# Perturb-ME: Scalable mechanism discovery from phenotype-enriched genome-wide screens

**DOI:** 10.64898/2026.08.17.745330

**Authors:** Hanchen Wang, Jiacheng Gu, Chris J. Frangieh, Michael S. Cuoco, Maryann Zhao, Arindam Sett, Tom Beyer, Kuan Pang, Etzard Stolte, Zihan Xu, Jure Leskovec, Orit Rozenblatt-Rosen, Vivek Natarajan, Kathryn Geiger-Schuller, Pratiksha I. Thakore, Aviv Regev

## Abstract

Perturb-seq enables pooled genetic screens with rich single-cell profiling readouts, but genome-scale profiling remains costly and may not be associated with other established functional characteristics. Moreover, as screens grow in size and complexity, interpreting the resulting data comprehensively is challenging and slow. Here, we introduce Perturb-seq with Marker Enrichment (Perturb-ME), which combines genome-scale CRISPR screening, phenotype-based enrichment and multimodal single-cell profiling. Applied to MHC-I cell surface protein expression in melanoma, Perturb-ME profiled HLA-low and HLA-high cells with matched RNA, surface-protein and guide measurements. A regulatory model with 221 impactful regulators affecting 1,998 responsive genes recovered seven coherent co-functional regulatory modules governing nine gene programs, including the canonical IFNγ-MHC-I axis regulating an antigen-presentation and interferon-response program. Agentic interpretation of the entire model with an AI co-scientist linked additional modules to trafficking, proteostasis and chromatin regulation. Perturb-ME, along with agentic interpretation, provide a scalable framework for comprehensive functional discovery from phenotype-enriched genetic screens.

## Supplementary material for "Perturb-ME: Scalable mechanism discovery from phenotype-enriched genome-wide screens": all_samples.log

```
INFO @ Thu	11 Feb 2021 13:43:41: Parameters: /ahg/regevdata/users/cfrangie/anaconda3/envs/mageck/bin/mageck count -l /ahg/regevdata/projects/PerturbCITE_ICR/202008_full_exp/guide_seq/mageck_ALL_sgRNAs.csv -n all_samples --control-sgrna /ahg/regevdata/projects/PerturbCITE_ICR/202008_full_exp/guide_seq/control_sgRNAs.txt --sample-label ICR47_1A	ICR47_1B	ICR47_1C	ICR47_1D	CTL	High_A	High_B	Low_A	Low_B --fastq ICR47_1A_S1_R1_001.fastq.gz ICR47_1B_S2_R1_001.fastq.gz ICR47_1C_S3_R1_001.fastq.gz ICR47_1D_S4_R1_001.fastq.gz CTL_S5_R1_001.fastq.gz High_A_S1_R1_001.fastq.gz High_B_S2_R1_001.fastq.gz Low_A_S3_R1_001.fastq.gz Low_B_S4_R1_001.fastq.gz
INFO @ Thu	11 Feb 2021 13:43:41: Welcome to MAGeCK v0.5.9.2. Command: count
INFO @ Thu	11 Feb 2021 13:43:41: Loading 58802 predefined sgRNAs.
WARNING @ Thu	11 Feb 2021 13:43:41: There are 984 sgRNAs with duplicated sequences.
INFO @ Thu	11 Feb 2021 13:43:41: Parsing FASTQ file ICR47_1A_S1_R1_001.fastq.gz...
INFO @ Thu	11 Feb 2021 13:43:41: Determining the trim-5 length of FASTQ file ICR47_1A_S1_R1_001.fastq.gz...
INFO @ Thu	11 Feb 2021 13:43:41: Possible gRNA lengths:20
INFO @ Thu	11 Feb 2021 13:43:41: Processing 0M reads ...
INFO @ Thu	11 Feb 2021 13:43:42: Read length:20
INFO @ Thu	11 Feb 2021 13:43:42: Total tested reads: 100001	mapped: 95613(0.956120438795612)
INFO @ Thu	11 Feb 2021 13:43:42: --trim-5 test data: (trim_length reads fraction)
INFO @ Thu	11 Feb 2021 13:43:42: 0 95613 1.0
INFO @ Thu	11 Feb 2021 13:43:42: Auto determination of trim5 results: 0
INFO @ Thu	11 Feb 2021 13:43:42: Possible gRNA lengths:20
INFO @ Thu	11 Feb 2021 13:43:42: Processing 0M reads ..
INFO @ Thu	11 Feb 2021 13:43:48: Processing 1M reads ..
INFO @ Thu	11 Feb 2021 13:43:55: Processing 2M reads ..
INFO @ Thu	11 Feb 2021 13:44:01: Processing 3M reads ..
INFO @ Thu	11 Feb 2021 13:44:08: Processing 4M reads ..
INFO @ Thu	11 Feb 2021 13:44:15: Processing 5M reads ..
INFO @ Thu	11 Feb 2021 13:44:21: Processing 6M reads ..
INFO @ Thu	11 Feb 2021 13:44:27: Processing 7M reads ..
INFO @ Thu	11 Feb 2021 13:44:33: Processing 8M reads ..
INFO @ Thu	11 Feb 2021 13:44:40: Processing 9M reads ..
INFO @ Thu	11 Feb 2021 13:44:46: Processing 10M reads ..
INFO @ Thu	11 Feb 2021 13:44:53: Processing 11M reads ..
INFO @ Thu	11 Feb 2021 13:44:59: Processing 12M reads ..
INFO @ Thu	11 Feb 2021 13:45:05: Processing 13M reads ..
INFO @ Thu	11 Feb 2021 13:45:12: Processing 14M reads ..
INFO @ Thu	11 Feb 2021 13:45:18: Processing 15M reads ..
INFO @ Thu	11 Feb 2021 13:45:25: Processing 16M reads ..
INFO @ Thu	11 Feb 2021 13:45:31: Processing 17M reads ..
INFO @ Thu	11 Feb 2021 13:45:38: Processing 18M reads ..
INFO @ Thu	11 Feb 2021 13:45:44: Processing 19M reads ..
INFO @ Thu	11 Feb 2021 13:45:50: Processing 20M reads ..
INFO @ Thu	11 Feb 2021 13:45:57: Processing 21M reads ..
INFO @ Thu	11 Feb 2021 13:46:03: Processing 22M reads ..
INFO @ Thu	11 Feb 2021 13:46:10: Processing 23M reads ..
INFO @ Thu	11 Feb 2021 13:46:16: Processing 24M reads ..
INFO @ Thu	11 Feb 2021 13:46:23: Processing 25M reads ..
INFO @ Thu	11 Feb 2021 13:46:30: Processing 26M reads ..
INFO @ Thu	11 Feb 2021 13:46:36: Processing 27M reads ..
INFO @ Thu	11 Feb 2021 13:46:43: Processing 28M reads ..
INFO @ Thu	11 Feb 2021 13:46:49: Processing 29M reads ..
INFO @ Thu	11 Feb 2021 13:46:56: Processing 30M reads ..
INFO @ Thu	11 Feb 2021 13:47:02: Processing 31M reads ..
INFO @ Thu	11 Feb 2021 13:47:09: Processing 32M reads ..
INFO @ Thu	11 Feb 2021 13:47:15: Processing 33M reads ..
INFO @ Thu	11 Feb 2021 13:47:22: Processing 34M reads ..
INFO @ Thu	11 Feb 2021 13:47:28: Processing 35M reads ..
INFO @ Thu	11 Feb 2021 13:47:35: Processing 36M reads ..
INFO @ Thu	11 Feb 2021 13:47:41: Processing 37M reads ..
INFO @ Thu	11 Feb 2021 13:47:48: Processing 38M reads ..
INFO @ Thu	11 Feb 2021 13:47:54: Processing 39M reads ..
INFO @ Thu	11 Feb 2021 13:48:01: Processing 40M reads ..
INFO @ Thu	11 Feb 2021 13:48:07: Processing 41M reads ..
INFO @ Thu	11 Feb 2021 13:48:14: Processing 42M reads ..
INFO @ Thu	11 Feb 2021 13:48:20: Processing 43M reads ..
INFO @ Thu	11 Feb 2021 13:48:26: Processing 44M reads ..
INFO @ Thu	11 Feb 2021 13:48:33: Processing 45M reads ..
INFO @ Thu	11 Feb 2021 13:48:39: Processing 46M reads ..
INFO @ Thu	11 Feb 2021 13:48:46: Processing 47M reads ..
INFO @ Thu	11 Feb 2021 13:48:52: Processing 48M reads ..
INFO @ Thu	11 Feb 2021 13:48:58: Processing 49M reads ..
INFO @ Thu	11 Feb 2021 13:49:04: Processing 50M reads ..
INFO @ Thu	11 Feb 2021 13:49:10: Processing 51M reads ..
INFO @ Thu	11 Feb 2021 13:49:17: Processing 52M reads ..
INFO @ Thu	11 Feb 2021 13:49:23: Processing 53M reads ..
INFO @ Thu	11 Feb 2021 13:49:29: Processing 54M reads ..
INFO @ Thu	11 Feb 2021 13:49:36: Processing 55M reads ..
INFO @ Thu	11 Feb 2021 13:49:43: Processing 56M reads ..
INFO @ Thu	11 Feb 2021 13:49:49: Processing 57M reads ..
INFO @ Thu	11 Feb 2021 13:49:56: Processing 58M reads ..
INFO @ Thu	11 Feb 2021 13:50:02: Processing 59M reads ..
INFO @ Thu	11 Feb 2021 13:50:09: Processing 60M reads ..
INFO @ Thu	11 Feb 2021 13:50:16: Processing 61M reads ..
INFO @ Thu	11 Feb 2021 13:50:22: Processing 62M reads ..
INFO @ Thu	11 Feb 2021 13:50:29: Processing 63M reads ..
INFO @ Thu	11 Feb 2021 13:50:36: Processing 64M reads ..
INFO @ Thu	11 Feb 2021 13:50:42: Processing 65M reads ..
INFO @ Thu	11 Feb 2021 13:50:49: Processing 66M reads ..
INFO @ Thu	11 Feb 2021 13:50:56: Processing 67M reads ..
INFO @ Thu	11 Feb 2021 13:51:02: Processing 68M reads ..
INFO @ Thu	11 Feb 2021 13:51:09: Processing 69M reads ..
INFO @ Thu	11 Feb 2021 13:51:15: Processing 70M reads ..
INFO @ Thu	11 Feb 2021 13:51:22: Processing 71M reads ..
INFO @ Thu	11 Feb 2021 13:51:29: Processing 72M reads ..
INFO @ Thu	11 Feb 2021 13:51:35: Processing 73M reads ..
INFO @ Thu	11 Feb 2021 13:51:42: Processing 74M reads ..
INFO @ Thu	11 Feb 2021 13:51:48: Processing 75M reads ..
INFO @ Thu	11 Feb 2021 13:51:55: Processing 76M reads ..
INFO @ Thu	11 Feb 2021 13:52:01: Processing 77M reads ..
INFO @ Thu	11 Feb 2021 13:52:08: Processing 78M reads ..
INFO @ Thu	11 Feb 2021 13:52:14: Processing 79M reads ..
INFO @ Thu	11 Feb 2021 13:52:21: Processing 80M reads ..
INFO @ Thu	11 Feb 2021 13:52:28: Processing 81M reads ..
INFO @ Thu	11 Feb 2021 13:52:34: Processing 82M reads ..
INFO @ Thu	11 Feb 2021 13:52:41: Processing 83M reads ..
INFO @ Thu	11 Feb 2021 13:52:48: Processing 84M reads ..
INFO @ Thu	11 Feb 2021 13:52:55: Processing 85M reads ..
INFO @ Thu	11 Feb 2021 13:53:01: Processing 86M reads ..
INFO @ Thu	11 Feb 2021 13:53:08: Processing 87M reads ..
INFO @ Thu	11 Feb 2021 13:53:15: Processing 88M reads ..
INFO @ Thu	11 Feb 2021 13:53:22: Processing 89M reads ..
INFO @ Thu	11 Feb 2021 13:53:29: Processing 90M reads ..
INFO @ Thu	11 Feb 2021 13:53:36: Processing 91M reads ..
INFO @ Thu	11 Feb 2021 13:53:42: Processing 92M reads ..
INFO @ Thu	11 Feb 2021 13:53:49: Processing 93M reads ..
INFO @ Thu	11 Feb 2021 13:53:56: Processing 94M reads ..
INFO @ Thu	11 Feb 2021 13:54:02: Processing 95M reads ..
INFO @ Thu	11 Feb 2021 13:54:09: Processing 96M reads ..
INFO @ Thu	11 Feb 2021 13:54:16: Processing 97M reads ..
INFO @ Thu	11 Feb 2021 13:54:22: Processing 98M reads ..
INFO @ Thu	11 Feb 2021 13:54:29: Processing 99M reads ..
INFO @ Thu	11 Feb 2021 13:54:35: Processing 100M reads ..
INFO @ Thu	11 Feb 2021 13:54:42: Processing 101M reads ..
INFO @ Thu	11 Feb 2021 13:54:48: Processing 102M reads ..
INFO @ Thu	11 Feb 2021 13:54:55: Processing 103M reads ..
INFO @ Thu	11 Feb 2021 13:55:01: Processing 104M reads ..
INFO @ Thu	11 Feb 2021 13:55:08: Processing 105M reads ..
INFO @ Thu	11 Feb 2021 13:55:15: Processing 106M reads ..
INFO @ Thu	11 Feb 2021 13:55:21: Processing 107M reads ..
INFO @ Thu	11 Feb 2021 13:55:27: Processing 108M reads ..
INFO @ Thu	11 Feb 2021 13:55:34: Processing 109M reads ..
INFO @ Thu	11 Feb 2021 13:55:40: Processing 110M reads ..
INFO @ Thu	11 Feb 2021 13:55:47: Processing 111M reads ..
INFO @ Thu	11 Feb 2021 13:55:54: Processing 112M reads ..
INFO @ Thu	11 Feb 2021 13:56:00: Processing 113M reads ..
INFO @ Thu	11 Feb 2021 13:56:07: Processing 114M reads ..
INFO @ Thu	11 Feb 2021 13:56:13: Processing 115M reads ..
INFO @ Thu	11 Feb 2021 13:56:20: Processing 116M reads ..
INFO @ Thu	11 Feb 2021 13:56:26: Processing 117M reads ..
INFO @ Thu	11 Feb 2021 13:56:33: Processing 118M reads ..
INFO @ Thu	11 Feb 2021 13:56:39: Processing 119M reads ..
INFO @ Thu	11 Feb 2021 13:56:46: Processing 120M reads ..
INFO @ Thu	11 Feb 2021 13:56:53: Processing 121M reads ..
INFO @ Thu	11 Feb 2021 13:56:59: Processing 122M reads ..
INFO @ Thu	11 Feb 2021 13:57:06: Processing 123M reads ..
INFO @ Thu	11 Feb 2021 13:57:12: Processing 124M reads ..
INFO @ Thu	11 Feb 2021 13:57:19: Processing 125M reads ..
INFO @ Thu	11 Feb 2021 13:57:26: Processing 126M reads ..
INFO @ Thu	11 Feb 2021 13:57:30: Total: 126628019.
INFO @ Thu	11 Feb 2021 13:57:30: Mapped: 120366822.
INFO @ Thu	11 Feb 2021 13:57:30: Parsing FASTQ file ICR47_1B_S2_R1_001.fastq.gz...
INFO @ Thu	11 Feb 2021 13:57:30: Determining the trim-5 length of FASTQ file ICR47_1B_S2_R1_001.fastq.gz...
INFO @ Thu	11 Feb 2021 13:57:30: Possible gRNA lengths:20
INFO @ Thu	11 Feb 2021 13:57:30: Processing 0M reads ...
INFO @ Thu	11 Feb 2021 13:57:31: Read length:20
INFO @ Thu	11 Feb 2021 13:57:31: Total tested reads: 100001	mapped: 95839(0.958380416195838)
INFO @ Thu	11 Feb 2021 13:57:31: --trim-5 test data: (trim_length reads fraction)
INFO @ Thu	11 Feb 2021 13:57:31: 0 95839 1.0
INFO @ Thu	11 Feb 2021 13:57:31: Auto determination of trim5 results: 0
INFO @ Thu	11 Feb 2021 13:57:31: Possible gRNA lengths:20
INFO @ Thu	11 Feb 2021 13:57:31: Processing 0M reads ..
INFO @ Thu	11 Feb 2021 13:57:37: Processing 1M reads ..
INFO @ Thu	11 Feb 2021 13:57:43: Processing 2M reads ..
INFO @ Thu	11 Feb 2021 13:57:50: Processing 3M reads ..
INFO @ Thu	11 Feb 2021 13:57:56: Processing 4M reads ..
INFO @ Thu	11 Feb 2021 13:58:02: Processing 5M reads ..
INFO @ Thu	11 Feb 2021 13:58:09: Processing 6M reads ..
INFO @ Thu	11 Feb 2021 13:58:15: Processing 7M reads ..
INFO @ Thu	11 Feb 2021 13:58:21: Processing 8M reads ..
INFO @ Thu	11 Feb 2021 13:58:28: Processing 9M reads ..
INFO @ Thu	11 Feb 2021 13:58:35: Processing 10M reads ..
INFO @ Thu	11 Feb 2021 13:58:41: Processing 11M reads ..
INFO @ Thu	11 Feb 2021 13:58:47: Processing 12M reads ..
INFO @ Thu	11 Feb 2021 13:58:54: Processing 13M reads ..
INFO @ Thu	11 Feb 2021 13:59:00: Processing 14M reads ..
INFO @ Thu	11 Feb 2021 13:59:07: Processing 15M reads ..
INFO @ Thu	11 Feb 2021 13:59:14: Processing 16M reads ..
INFO @ Thu	11 Feb 2021 13:59:20: Processing 17M reads ..
INFO @ Thu	11 Feb 2021 13:59:27: Processing 18M reads ..
INFO @ Thu	11 Feb 2021 13:59:33: Processing 19M reads ..
INFO @ Thu	11 Feb 2021 13:59:39: Processing 20M reads ..
INFO @ Thu	11 Feb 2021 13:59:46: Processing 21M reads ..
INFO @ Thu	11 Feb 2021 13:59:52: Processing 22M reads ..
INFO @ Thu	11 Feb 2021 13:59:59: Processing 23M reads ..
INFO @ Thu	11 Feb 2021 14:00:06: Processing 24M reads ..
INFO @ Thu	11 Feb 2021 14:00:13: Processing 25M reads ..
INFO @ Thu	11 Feb 2021 14:00:20: Processing 26M reads ..
INFO @ Thu	11 Feb 2021 14:00:26: Processing 27M reads ..
INFO @ Thu	11 Feb 2021 14:00:33: Processing 28M reads ..
INFO @ Thu	11 Feb 2021 14:00:40: Processing 29M reads ..
INFO @ Thu	11 Feb 2021 14:00:47: Processing 30M reads ..
INFO @ Thu	11 Feb 2021 14:00:53: Processing 31M reads ..
INFO @ Thu	11 Feb 2021 14:01:00: Processing 32M reads ..
INFO @ Thu	11 Feb 2021 14:01:06: Processing 33M reads ..
INFO @ Thu	11 Feb 2021 14:01:13: Processing 34M reads ..
INFO @ Thu	11 Feb 2021 14:01:20: Processing 35M reads ..
INFO @ Thu	11 Feb 2021 14:01:26: Processing 36M reads ..
INFO @ Thu	11 Feb 2021 14:01:33: Processing 37M reads ..
INFO @ Thu	11 Feb 2021 14:01:40: Processing 38M reads ..
INFO @ Thu	11 Feb 2021 14:01:46: Processing 39M reads ..
INFO @ Thu	11 Feb 2021 14:01:53: Processing 40M reads ..
INFO @ Thu	11 Feb 2021 14:02:00: Processing 41M reads ..
INFO @ Thu	11 Feb 2021 14:02:06: Processing 42M reads ..
INFO @ Thu	11 Feb 2021 14:02:13: Processing 43M reads ..
INFO @ Thu	11 Feb 2021 14:02:19: Processing 44M reads ..
INFO @ Thu	11 Feb 2021 14:02:26: Processing 45M reads ..
INFO @ Thu	11 Feb 2021 14:02:33: Processing 46M reads ..
INFO @ Thu	11 Feb 2021 14:02:39: Processing 47M reads ..
INFO @ Thu	11 Feb 2021 14:02:46: Processing 48M reads ..
INFO @ Thu	11 Feb 2021 14:02:52: Processing 49M reads ..
INFO @ Thu	11 Feb 2021 14:02:59: Processing 50M reads ..
INFO @ Thu	11 Feb 2021 14:03:06: Processing 51M reads ..
INFO @ Thu	11 Feb 2021 14:03:13: Processing 52M reads ..
INFO @ Thu	11 Feb 2021 14:03:19: Processing 53M reads ..
INFO @ Thu	11 Feb 2021 14:03:26: Processing 54M reads ..
INFO @ Thu	11 Feb 2021 14:03:32: Processing 55M reads ..
INFO @ Thu	11 Feb 2021 14:03:39: Processing 56M reads ..
INFO @ Thu	11 Feb 2021 14:03:46: Processing 57M reads ..
INFO @ Thu	11 Feb 2021 14:03:52: Processing 58M reads ..
INFO @ Thu	11 Feb 2021 14:03:59: Processing 59M reads ..
INFO @ Thu	11 Feb 2021 14:04:05: Processing 60M reads ..
INFO @ Thu	11 Feb 2021 14:04:12: Processing 61M reads ..
INFO @ Thu	11 Feb 2021 14:04:18: Processing 62M reads ..
INFO @ Thu	11 Feb 2021 14:04:25: Processing 63M reads ..
INFO @ Thu	11 Feb 2021 14:04:31: Processing 64M reads ..
INFO @ Thu	11 Feb 2021 14:04:38: Processing 65M reads ..
INFO @ Thu	11 Feb 2021 14:04:44: Processing 66M reads ..
INFO @ Thu	11 Feb 2021 14:04:51: Processing 67M reads ..
INFO @ Thu	11 Feb 2021 14:04:58: Processing 68M reads ..
INFO @ Thu	11 Feb 2021 14:05:04: Processing 69M reads ..
INFO @ Thu	11 Feb 2021 14:05:11: Processing 70M reads ..
INFO @ Thu	11 Feb 2021 14:05:18: Processing 71M reads ..
INFO @ Thu	11 Feb 2021 14:05:25: Processing 72M reads ..
INFO @ Thu	11 Feb 2021 14:05:32: Processing 73M reads ..
INFO @ Thu	11 Feb 2021 14:05:39: Processing 74M reads ..
INFO @ Thu	11 Feb 2021 14:05:46: Processing 75M reads ..
INFO @ Thu	11 Feb 2021 14:05:53: Processing 76M reads ..
INFO @ Thu	11 Feb 2021 14:06:00: Processing 77M reads ..
INFO @ Thu	11 Feb 2021 14:06:06: Processing 78M reads ..
INFO @ Thu	11 Feb 2021 14:06:13: Processing 79M reads ..
INFO @ Thu	11 Feb 2021 14:06:20: Processing 80M reads ..
INFO @ Thu	11 Feb 2021 14:06:27: Processing 81M reads ..
INFO @ Thu	11 Feb 2021 14:06:33: Processing 82M reads ..
INFO @ Thu	11 Feb 2021 14:06:40: Processing 83M reads ..
INFO @ Thu	11 Feb 2021 14:06:47: Processing 84M reads ..
INFO @ Thu	11 Feb 2021 14:06:53: Processing 85M reads ..
INFO @ Thu	11 Feb 2021 14:07:00: Processing 86M reads ..
INFO @ Thu	11 Feb 2021 14:07:07: Processing 87M reads ..
INFO @ Thu	11 Feb 2021 14:07:13: Processing 88M reads ..
INFO @ Thu	11 Feb 2021 14:07:20: Processing 89M reads ..
INFO @ Thu	11 Feb 2021 14:07:27: Processing 90M reads ..
INFO @ Thu	11 Feb 2021 14:07:34: Processing 91M reads ..
INFO @ Thu	11 Feb 2021 14:07:40: Processing 92M reads ..
INFO @ Thu	11 Feb 2021 14:07:47: Processing 93M reads ..
INFO @ Thu	11 Feb 2021 14:07:53: Processing 94M reads ..
INFO @ Thu	11 Feb 2021 14:08:00: Processing 95M reads ..
INFO @ Thu	11 Feb 2021 14:08:07: Processing 96M reads ..
INFO @ Thu	11 Feb 2021 14:08:13: Processing 97M reads ..
INFO @ Thu	11 Feb 2021 14:08:20: Processing 98M reads ..
INFO @ Thu	11 Feb 2021 14:08:26: Processing 99M reads ..
INFO @ Thu	11 Feb 2021 14:08:33: Total: 99969317.
INFO @ Thu	11 Feb 2021 14:08:33: Mapped: 95227133.
INFO @ Thu	11 Feb 2021 14:08:33: Parsing FASTQ file ICR47_1C_S3_R1_001.fastq.gz...
INFO @ Thu	11 Feb 2021 14:08:33: Determining the trim-5 length of FASTQ file ICR47_1C_S3_R1_001.fastq.gz...
INFO @ Thu	11 Feb 2021 14:08:33: Possible gRNA lengths:20
INFO @ Thu	11 Feb 2021 14:08:33: Processing 0M reads ...
INFO @ Thu	11 Feb 2021 14:08:34: Read length:20
INFO @ Thu	11 Feb 2021 14:08:34: Total tested reads: 100001	mapped: 95679(0.956780432195678)
INFO @ Thu	11 Feb 2021 14:08:34: --trim-5 test data: (trim_length reads fraction)
INFO @ Thu	11 Feb 2021 14:08:34: 0 95679 1.0
INFO @ Thu	11 Feb 2021 14:08:34: Auto determination of trim5 results: 0
INFO @ Thu	11 Feb 2021 14:08:34: Possible gRNA lengths:20
INFO @ Thu	11 Feb 2021 14:08:34: Processing 0M reads ..
INFO @ Thu	11 Feb 2021 14:08:41: Processing 1M reads ..
INFO @ Thu	11 Feb 2021 14:08:47: Processing 2M reads ..
INFO @ Thu	11 Feb 2021 14:08:54: Processing 3M reads ..
INFO @ Thu	11 Feb 2021 14:09:00: Processing 4M reads ..
INFO @ Thu	11 Feb 2021 14:09:06: Processing 5M reads ..
INFO @ Thu	11 Feb 2021 14:09:12: Processing 6M reads ..
INFO @ Thu	11 Feb 2021 14:09:18: Processing 7M reads ..
INFO @ Thu	11 Feb 2021 14:09:25: Processing 8M reads ..
INFO @ Thu	11 Feb 2021 14:09:31: Processing 9M reads ..
INFO @ Thu	11 Feb 2021 14:09:37: Processing 10M reads ..
INFO @ Thu	11 Feb 2021 14:09:43: Processing 11M reads ..
INFO @ Thu	11 Feb 2021 14:09:50: Processing 12M reads ..
INFO @ Thu	11 Feb 2021 14:09:56: Processing 13M reads ..
INFO @ Thu	11 Feb 2021 14:10:03: Processing 14M reads ..
INFO @ Thu	11 Feb 2021 14:10:09: Processing 15M reads ..
INFO @ Thu	11 Feb 2021 14:10:15: Processing 16M reads ..
INFO @ Thu	11 Feb 2021 14:10:21: Processing 17M reads ..
INFO @ Thu	11 Feb 2021 14:10:28: Processing 18M reads ..
INFO @ Thu	11 Feb 2021 14:10:35: Processing 19M reads ..
INFO @ Thu	11 Feb 2021 14:10:41: Processing 20M reads ..
INFO @ Thu	11 Feb 2021 14:10:47: Processing 21M reads ..
INFO @ Thu	11 Feb 2021 14:10:54: Processing 22M reads ..
INFO @ Thu	11 Feb 2021 14:11:00: Processing 23M reads ..
INFO @ Thu	11 Feb 2021 14:11:06: Processing 24M reads ..
INFO @ Thu	11 Feb 2021 14:11:13: Processing 25M reads ..
INFO @ Thu	11 Feb 2021 14:11:19: Processing 26M reads ..
INFO @ Thu	11 Feb 2021 14:11:26: Processing 27M reads ..
INFO @ Thu	11 Feb 2021 14:11:32: Processing 28M reads ..
INFO @ Thu	11 Feb 2021 14:11:38: Processing 29M reads ..
INFO @ Thu	11 Feb 2021 14:11:45: Processing 30M reads ..
INFO @ Thu	11 Feb 2021 14:11:52: Processing 31M reads ..
INFO @ Thu	11 Feb 2021 14:11:58: Processing 32M reads ..
INFO @ Thu	11 Feb 2021 14:12:04: Processing 33M reads ..
INFO @ Thu	11 Feb 2021 14:12:11: Processing 34M reads ..
INFO @ Thu	11 Feb 2021 14:12:18: Processing 35M reads ..
INFO @ Thu	11 Feb 2021 14:12:24: Processing 36M reads ..
INFO @ Thu	11 Feb 2021 14:12:31: Processing 37M reads ..
INFO @ Thu	11 Feb 2021 14:12:37: Processing 38M reads ..
INFO @ Thu	11 Feb 2021 14:12:43: Processing 39M reads ..
INFO @ Thu	11 Feb 2021 14:12:50: Processing 40M reads ..
INFO @ Thu	11 Feb 2021 14:12:56: Processing 41M reads ..
INFO @ Thu	11 Feb 2021 14:13:03: Processing 42M reads ..
INFO @ Thu	11 Feb 2021 14:13:09: Processing 43M reads ..
INFO @ Thu	11 Feb 2021 14:13:16: Processing 44M reads ..
INFO @ Thu	11 Feb 2021 14:13:22: Processing 45M reads ..
INFO @ Thu	11 Feb 2021 14:13:29: Processing 46M reads ..
INFO @ Thu	11 Feb 2021 14:13:35: Processing 47M reads ..
INFO @ Thu	11 Feb 2021 14:13:42: Processing 48M reads ..
INFO @ Thu	11 Feb 2021 14:13:48: Processing 49M reads ..
INFO @ Thu	11 Feb 2021 14:13:54: Processing 50M reads ..
INFO @ Thu	11 Feb 2021 14:14:01: Processing 51M reads ..
INFO @ Thu	11 Feb 2021 14:14:07: Processing 52M reads ..
INFO @ Thu	11 Feb 2021 14:14:14: Processing 53M reads ..
INFO @ Thu	11 Feb 2021 14:14:20: Processing 54M reads ..
INFO @ Thu	11 Feb 2021 14:14:27: Processing 55M reads ..
INFO @ Thu	11 Feb 2021 14:14:33: Processing 56M reads ..
INFO @ Thu	11 Feb 2021 14:14:40: Processing 57M reads ..
INFO @ Thu	11 Feb 2021 14:14:46: Processing 58M reads ..
INFO @ Thu	11 Feb 2021 14:14:52: Processing 59M reads ..
INFO @ Thu	11 Feb 2021 14:14:59: Processing 60M reads ..
INFO @ Thu	11 Feb 2021 14:15:06: Processing 61M reads ..
INFO @ Thu	11 Feb 2021 14:15:13: Processing 62M reads ..
INFO @ Thu	11 Feb 2021 14:15:19: Processing 63M reads ..
INFO @ Thu	11 Feb 2021 14:15:25: Processing 64M reads ..
INFO @ Thu	11 Feb 2021 14:15:32: Processing 65M reads ..
INFO @ Thu	11 Feb 2021 14:15:38: Processing 66M reads ..
INFO @ Thu	11 Feb 2021 14:15:45: Processing 67M reads ..
INFO @ Thu	11 Feb 2021 14:15:52: Processing 68M reads ..
INFO @ Thu	11 Feb 2021 14:15:58: Processing 69M reads ..
INFO @ Thu	11 Feb 2021 14:16:05: Processing 70M reads ..
INFO @ Thu	11 Feb 2021 14:16:12: Processing 71M reads ..
INFO @ Thu	11 Feb 2021 14:16:18: Processing 72M reads ..
INFO @ Thu	11 Feb 2021 14:16:24: Processing 73M reads ..
INFO @ Thu	11 Feb 2021 14:16:31: Processing 74M reads ..
INFO @ Thu	11 Feb 2021 14:16:37: Processing 75M reads ..
INFO @ Thu	11 Feb 2021 14:16:44: Processing 76M reads ..
INFO @ Thu	11 Feb 2021 14:16:51: Processing 77M reads ..
INFO @ Thu	11 Feb 2021 14:16:57: Processing 78M reads ..
INFO @ Thu	11 Feb 2021 14:17:03: Processing 79M reads ..
INFO @ Thu	11 Feb 2021 14:17:10: Processing 80M reads ..
INFO @ Thu	11 Feb 2021 14:17:16: Processing 81M reads ..
INFO @ Thu	11 Feb 2021 14:17:23: Processing 82M reads ..
INFO @ Thu	11 Feb 2021 14:17:29: Processing 83M reads ..
INFO @ Thu	11 Feb 2021 14:17:35: Processing 84M reads ..
INFO @ Thu	11 Feb 2021 14:17:42: Processing 85M reads ..
INFO @ Thu	11 Feb 2021 14:17:49: Processing 86M reads ..
INFO @ Thu	11 Feb 2021 14:17:55: Processing 87M reads ..
INFO @ Thu	11 Feb 2021 14:18:02: Processing 88M reads ..
INFO @ Thu	11 Feb 2021 14:18:08: Processing 89M reads ..
INFO @ Thu	11 Feb 2021 14:18:15: Processing 90M reads ..
INFO @ Thu	11 Feb 2021 14:18:21: Processing 91M reads ..
INFO @ Thu	11 Feb 2021 14:18:28: Processing 92M reads ..
INFO @ Thu	11 Feb 2021 14:18:34: Processing 93M reads ..
INFO @ Thu	11 Feb 2021 14:18:40: Processing 94M reads ..
INFO @ Thu	11 Feb 2021 14:18:47: Processing 95M reads ..
INFO @ Thu	11 Feb 2021 14:18:53: Processing 96M reads ..
INFO @ Thu	11 Feb 2021 14:19:00: Processing 97M reads ..
INFO @ Thu	11 Feb 2021 14:19:06: Processing 98M reads ..
INFO @ Thu	11 Feb 2021 14:19:13: Processing 99M reads ..
INFO @ Thu	11 Feb 2021 14:19:20: Processing 100M reads ..
INFO @ Thu	11 Feb 2021 14:19:26: Processing 101M reads ..
INFO @ Thu	11 Feb 2021 14:19:33: Processing 102M reads ..
INFO @ Thu	11 Feb 2021 14:19:40: Processing 103M reads ..
INFO @ Thu	11 Feb 2021 14:19:46: Processing 104M reads ..
INFO @ Thu	11 Feb 2021 14:19:52: Processing 105M reads ..
INFO @ Thu	11 Feb 2021 14:19:59: Processing 106M reads ..
INFO @ Thu	11 Feb 2021 14:20:05: Processing 107M reads ..
INFO @ Thu	11 Feb 2021 14:20:12: Processing 108M reads ..
INFO @ Thu	11 Feb 2021 14:20:18: Processing 109M reads ..
INFO @ Thu	11 Feb 2021 14:20:25: Processing 110M reads ..
INFO @ Thu	11 Feb 2021 14:20:31: Processing 111M reads ..
INFO @ Thu	11 Feb 2021 14:20:38: Processing 112M reads ..
INFO @ Thu	11 Feb 2021 14:20:44: Processing 113M reads ..
INFO @ Thu	11 Feb 2021 14:20:51: Processing 114M reads ..
INFO @ Thu	11 Feb 2021 14:20:57: Processing 115M reads ..
INFO @ Thu	11 Feb 2021 14:21:04: Processing 116M reads ..
INFO @ Thu	11 Feb 2021 14:21:10: Processing 117M reads ..
INFO @ Thu	11 Feb 2021 14:21:17: Processing 118M reads ..
INFO @ Thu	11 Feb 2021 14:21:23: Processing 119M reads ..
INFO @ Thu	11 Feb 2021 14:21:29: Processing 120M reads ..
INFO @ Thu	11 Feb 2021 14:21:36: Processing 121M reads ..
INFO @ Thu	11 Feb 2021 14:21:42: Processing 122M reads ..
INFO @ Thu	11 Feb 2021 14:21:49: Processing 123M reads ..
INFO @ Thu	11 Feb 2021 14:21:56: Processing 124M reads ..
INFO @ Thu	11 Feb 2021 14:22:02: Processing 125M reads ..
INFO @ Thu	11 Feb 2021 14:22:08: Processing 126M reads ..
INFO @ Thu	11 Feb 2021 14:22:15: Processing 127M reads ..
INFO @ Thu	11 Feb 2021 14:22:22: Processing 128M reads ..
INFO @ Thu	11 Feb 2021 14:22:28: Processing 129M reads ..
INFO @ Thu	11 Feb 2021 14:22:34: Processing 130M reads ..
INFO @ Thu	11 Feb 2021 14:22:34: Total: 130018062.
INFO @ Thu	11 Feb 2021 14:22:34: Mapped: 123678923.
INFO @ Thu	11 Feb 2021 14:22:35: Parsing FASTQ file ICR47_1D_S4_R1_001.fastq.gz...
INFO @ Thu	11 Feb 2021 14:22:35: Determining the trim-5 length of FASTQ file ICR47_1D_S4_R1_001.fastq.gz...
INFO @ Thu	11 Feb 2021 14:22:35: Possible gRNA lengths:20
INFO @ Thu	11 Feb 2021 14:22:35: Processing 0M reads ...
INFO @ Thu	11 Feb 2021 14:22:36: Read length:20
INFO @ Thu	11 Feb 2021 14:22:36: Total tested reads: 100001	mapped: 95643(0.9564204357956421)
INFO @ Thu	11 Feb 2021 14:22:36: --trim-5 test data: (trim_length reads fraction)
INFO @ Thu	11 Feb 2021 14:22:36: 0 95643 1.0
INFO @ Thu	11 Feb 2021 14:22:36: Auto determination of trim5 results: 0
INFO @ Thu	11 Feb 2021 14:22:36: Possible gRNA lengths:20
INFO @ Thu	11 Feb 2021 14:22:36: Processing 0M reads ..
INFO @ Thu	11 Feb 2021 14:22:42: Processing 1M reads ..
INFO @ Thu	11 Feb 2021 14:22:48: Processing 2M reads ..
INFO @ Thu	11 Feb 2021 14:22:54: Processing 3M reads ..
INFO @ Thu	11 Feb 2021 14:23:01: Processing 4M reads ..
INFO @ Thu	11 Feb 2021 14:23:07: Processing 5M reads ..
INFO @ Thu	11 Feb 2021 14:23:13: Processing 6M reads ..
INFO @ Thu	11 Feb 2021 14:23:20: Processing 7M reads ..
INFO @ Thu	11 Feb 2021 14:23:26: Processing 8M reads ..
INFO @ Thu	11 Feb 2021 14:23:33: Processing 9M reads ..
INFO @ Thu	11 Feb 2021 14:23:39: Processing 10M reads ..
INFO @ Thu	11 Feb 2021 14:23:45: Processing 11M reads ..
INFO @ Thu	11 Feb 2021 14:23:52: Processing 12M reads ..
INFO @ Thu	11 Feb 2021 14:23:58: Processing 13M reads ..
INFO @ Thu	11 Feb 2021 14:24:05: Processing 14M reads ..
INFO @ Thu	11 Feb 2021 14:24:11: Processing 15M reads ..
INFO @ Thu	11 Feb 2021 14:24:18: Processing 16M reads ..
INFO @ Thu	11 Feb 2021 14:24:24: Processing 17M reads ..
INFO @ Thu	11 Feb 2021 14:24:31: Processing 18M reads ..
INFO @ Thu	11 Feb 2021 14:24:38: Processing 19M reads ..
INFO @ Thu	11 Feb 2021 14:24:44: Processing 20M reads ..
INFO @ Thu	11 Feb 2021 14:24:51: Processing 21M reads ..
INFO @ Thu	11 Feb 2021 14:24:58: Processing 22M reads ..
INFO @ Thu	11 Feb 2021 14:25:04: Processing 23M reads ..
INFO @ Thu	11 Feb 2021 14:25:11: Processing 24M reads ..
INFO @ Thu	11 Feb 2021 14:25:17: Processing 25M reads ..
INFO @ Thu	11 Feb 2021 14:25:24: Processing 26M reads ..
INFO @ Thu	11 Feb 2021 14:25:31: Processing 27M reads ..
INFO @ Thu	11 Feb 2021 14:25:37: Processing 28M reads ..
INFO @ Thu	11 Feb 2021 14:25:44: Processing 29M reads ..
INFO @ Thu	11 Feb 2021 14:25:51: Processing 30M reads ..
INFO @ Thu	11 Feb 2021 14:25:58: Processing 31M reads ..
INFO @ Thu	11 Feb 2021 14:26:04: Processing 32M reads ..
INFO @ Thu	11 Feb 2021 14:26:11: Processing 33M reads ..
INFO @ Thu	11 Feb 2021 14:26:18: Processing 34M reads ..
INFO @ Thu	11 Feb 2021 14:26:24: Processing 35M reads ..
INFO @ Thu	11 Feb 2021 14:26:31: Processing 36M reads ..
INFO @ Thu	11 Feb 2021 14:26:37: Processing 37M reads ..
INFO @ Thu	11 Feb 2021 14:26:44: Processing 38M reads ..
INFO @ Thu	11 Feb 2021 14:26:50: Processing 39M reads ..
INFO @ Thu	11 Feb 2021 14:26:57: Processing 40M reads ..
INFO @ Thu	11 Feb 2021 14:27:03: Processing 41M reads ..
INFO @ Thu	11 Feb 2021 14:27:10: Processing 42M reads ..
INFO @ Thu	11 Feb 2021 14:27:17: Processing 43M reads ..
INFO @ Thu	11 Feb 2021 14:27:23: Processing 44M reads ..
INFO @ Thu	11 Feb 2021 14:27:30: Processing 45M reads ..
INFO @ Thu	11 Feb 2021 14:27:36: Processing 46M reads ..
INFO @ Thu	11 Feb 2021 14:27:42: Processing 47M reads ..
INFO @ Thu	11 Feb 2021 14:27:49: Processing 48M reads ..
INFO @ Thu	11 Feb 2021 14:27:56: Processing 49M reads ..
INFO @ Thu	11 Feb 2021 14:28:02: Processing 50M reads ..
INFO @ Thu	11 Feb 2021 14:28:09: Processing 51M reads ..
INFO @ Thu	11 Feb 2021 14:28:15: Processing 52M reads ..
INFO @ Thu	11 Feb 2021 14:28:21: Processing 53M reads ..
INFO @ Thu	11 Feb 2021 14:28:28: Processing 54M reads ..
INFO @ Thu	11 Feb 2021 14:28:34: Processing 55M reads ..
INFO @ Thu	11 Feb 2021 14:28:41: Processing 56M reads ..
INFO @ Thu	11 Feb 2021 14:28:47: Processing 57M reads ..
INFO @ Thu	11 Feb 2021 14:28:54: Processing 58M reads ..
INFO @ Thu	11 Feb 2021 14:29:00: Processing 59M reads ..
INFO @ Thu	11 Feb 2021 14:29:06: Processing 60M reads ..
INFO @ Thu	11 Feb 2021 14:29:13: Processing 61M reads ..
INFO @ Thu	11 Feb 2021 14:29:19: Processing 62M reads ..
INFO @ Thu	11 Feb 2021 14:29:26: Processing 63M reads ..
INFO @ Thu	11 Feb 2021 14:29:32: Processing 64M reads ..
INFO @ Thu	11 Feb 2021 14:29:39: Processing 65M reads ..
INFO @ Thu	11 Feb 2021 14:29:46: Processing 66M reads ..
INFO @ Thu	11 Feb 2021 14:29:52: Processing 67M reads ..
INFO @ Thu	11 Feb 2021 14:29:58: Processing 68M reads ..
INFO @ Thu	11 Feb 2021 14:30:05: Processing 69M reads ..
INFO @ Thu	11 Feb 2021 14:30:12: Processing 70M reads ..
INFO @ Thu	11 Feb 2021 14:30:18: Processing 71M reads ..
INFO @ Thu	11 Feb 2021 14:30:25: Processing 72M reads ..
INFO @ Thu	11 Feb 2021 14:30:31: Processing 73M reads ..
INFO @ Thu	11 Feb 2021 14:30:37: Processing 74M reads ..
INFO @ Thu	11 Feb 2021 14:30:44: Processing 75M reads ..
INFO @ Thu	11 Feb 2021 14:30:50: Processing 76M reads ..
INFO @ Thu	11 Feb 2021 14:30:57: Processing 77M reads ..
INFO @ Thu	11 Feb 2021 14:31:03: Processing 78M reads ..
INFO @ Thu	11 Feb 2021 14:31:09: Processing 79M reads ..
INFO @ Thu	11 Feb 2021 14:31:16: Processing 80M reads ..
INFO @ Thu	11 Feb 2021 14:31:22: Processing 81M reads ..
INFO @ Thu	11 Feb 2021 14:31:28: Processing 82M reads ..
INFO @ Thu	11 Feb 2021 14:31:35: Processing 83M reads ..
INFO @ Thu	11 Feb 2021 14:31:41: Processing 84M reads ..
INFO @ Thu	11 Feb 2021 14:31:48: Processing 85M reads ..
INFO @ Thu	11 Feb 2021 14:31:54: Processing 86M reads ..
INFO @ Thu	11 Feb 2021 14:32:00: Processing 87M reads ..
INFO @ Thu	11 Feb 2021 14:32:06: Processing 88M reads ..
INFO @ Thu	11 Feb 2021 14:32:13: Processing 89M reads ..
INFO @ Thu	11 Feb 2021 14:32:19: Processing 90M reads ..
INFO @ Thu	11 Feb 2021 14:32:26: Processing 91M reads ..
INFO @ Thu	11 Feb 2021 14:32:32: Processing 92M reads ..
INFO @ Thu	11 Feb 2021 14:32:38: Processing 93M reads ..
INFO @ Thu	11 Feb 2021 14:32:45: Processing 94M reads ..
INFO @ Thu	11 Feb 2021 14:32:51: Processing 95M reads ..
INFO @ Thu	11 Feb 2021 14:32:57: Processing 96M reads ..
INFO @ Thu	11 Feb 2021 14:33:04: Processing 97M reads ..
INFO @ Thu	11 Feb 2021 14:33:10: Processing 98M reads ..
INFO @ Thu	11 Feb 2021 14:33:16: Processing 99M reads ..
INFO @ Thu	11 Feb 2021 14:33:23: Processing 100M reads ..
INFO @ Thu	11 Feb 2021 14:33:29: Processing 101M reads ..
INFO @ Thu	11 Feb 2021 14:33:36: Processing 102M reads ..
INFO @ Thu	11 Feb 2021 14:33:42: Processing 103M reads ..
INFO @ Thu	11 Feb 2021 14:33:49: Processing 104M reads ..
INFO @ Thu	11 Feb 2021 14:33:56: Processing 105M reads ..
INFO @ Thu	11 Feb 2021 14:34:02: Processing 106M reads ..
INFO @ Thu	11 Feb 2021 14:34:09: Processing 107M reads ..
INFO @ Thu	11 Feb 2021 14:34:15: Processing 108M reads ..
INFO @ Thu	11 Feb 2021 14:34:21: Processing 109M reads ..
INFO @ Thu	11 Feb 2021 14:34:28: Processing 110M reads ..
INFO @ Thu	11 Feb 2021 14:34:34: Processing 111M reads ..
INFO @ Thu	11 Feb 2021 14:34:41: Processing 112M reads ..
INFO @ Thu	11 Feb 2021 14:34:47: Processing 113M reads ..
INFO @ Thu	11 Feb 2021 14:34:53: Processing 114M reads ..
INFO @ Thu	11 Feb 2021 14:35:00: Processing 115M reads ..
INFO @ Thu	11 Feb 2021 14:35:06: Processing 116M reads ..
INFO @ Thu	11 Feb 2021 14:35:13: Processing 117M reads ..
INFO @ Thu	11 Feb 2021 14:35:19: Processing 118M reads ..
INFO @ Thu	11 Feb 2021 14:35:26: Processing 119M reads ..
INFO @ Thu	11 Feb 2021 14:35:32: Processing 120M reads ..
INFO @ Thu	11 Feb 2021 14:35:38: Processing 121M reads ..
INFO @ Thu	11 Feb 2021 14:35:45: Processing 122M reads ..
INFO @ Thu	11 Feb 2021 14:35:51: Processing 123M reads ..
INFO @ Thu	11 Feb 2021 14:35:52: Total: 123142619.
INFO @ Thu	11 Feb 2021 14:35:52: Mapped: 117050379.
INFO @ Thu	11 Feb 2021 14:35:52: Parsing FASTQ file CTL_S5_R1_001.fastq.gz...
INFO @ Thu	11 Feb 2021 14:35:52: Determining the trim-5 length of FASTQ file CTL_S5_R1_001.fastq.gz...
INFO @ Thu	11 Feb 2021 14:35:52: Possible gRNA lengths:20
INFO @ Thu	11 Feb 2021 14:35:52: Processing 0M reads ...
INFO @ Thu	11 Feb 2021 14:35:53: Read length:20
INFO @ Thu	11 Feb 2021 14:35:53: Total tested reads: 100001	mapped: 91710(0.9170908290917091)
INFO @ Thu	11 Feb 2021 14:35:53: --trim-5 test data: (trim_length reads fraction)
INFO @ Thu	11 Feb 2021 14:35:53: 0 91710 1.0
INFO @ Thu	11 Feb 2021 14:35:53: Auto determination of trim5 results: 0
INFO @ Thu	11 Feb 2021 14:35:53: Possible gRNA lengths:20
INFO @ Thu	11 Feb 2021 14:35:53: Processing 0M reads ..
INFO @ Thu	11 Feb 2021 14:35:59: Processing 1M reads ..
INFO @ Thu	11 Feb 2021 14:36:05: Processing 2M reads ..
INFO @ Thu	11 Feb 2021 14:36:11: Processing 3M reads ..
INFO @ Thu	11 Feb 2021 14:36:17: Processing 4M reads ..
INFO @ Thu	11 Feb 2021 14:36:23: Processing 5M reads ..
INFO @ Thu	11 Feb 2021 14:36:29: Processing 6M reads ..
INFO @ Thu	11 Feb 2021 14:36:35: Processing 7M reads ..
INFO @ Thu	11 Feb 2021 14:36:41: Processing 8M reads ..
INFO @ Thu	11 Feb 2021 14:36:47: Processing 9M reads ..
INFO @ Thu	11 Feb 2021 14:36:53: Processing 10M reads ..
INFO @ Thu	11 Feb 2021 14:36:59: Processing 11M reads ..
INFO @ Thu	11 Feb 2021 14:37:05: Processing 12M reads ..
INFO @ Thu	11 Feb 2021 14:37:11: Processing 13M reads ..
INFO @ Thu	11 Feb 2021 14:37:17: Processing 14M reads ..
INFO @ Thu	11 Feb 2021 14:37:23: Processing 15M reads ..
INFO @ Thu	11 Feb 2021 14:37:29: Processing 16M reads ..
INFO @ Thu	11 Feb 2021 14:37:36: Processing 17M reads ..
INFO @ Thu	11 Feb 2021 14:37:42: Processing 18M reads ..
INFO @ Thu	11 Feb 2021 14:37:48: Processing 19M reads ..
INFO @ Thu	11 Feb 2021 14:37:54: Processing 20M reads ..
INFO @ Thu	11 Feb 2021 14:38:00: Processing 21M reads ..
INFO @ Thu	11 Feb 2021 14:38:06: Processing 22M reads ..
INFO @ Thu	11 Feb 2021 14:38:12: Processing 23M reads ..
INFO @ Thu	11 Feb 2021 14:38:18: Processing 24M reads ..
INFO @ Thu	11 Feb 2021 14:38:25: Processing 25M reads ..
INFO @ Thu	11 Feb 2021 14:38:31: Processing 26M reads ..
INFO @ Thu	11 Feb 2021 14:38:37: Processing 27M reads ..
INFO @ Thu	11 Feb 2021 14:38:43: Processing 28M reads ..
INFO @ Thu	11 Feb 2021 14:38:49: Processing 29M reads ..
INFO @ Thu	11 Feb 2021 14:38:56: Processing 30M reads ..
INFO @ Thu	11 Feb 2021 14:39:02: Processing 31M reads ..
INFO @ Thu	11 Feb 2021 14:39:08: Processing 32M reads ..
INFO @ Thu	11 Feb 2021 14:39:14: Processing 33M reads ..
INFO @ Thu	11 Feb 2021 14:39:21: Processing 34M reads ..
INFO @ Thu	11 Feb 2021 14:39:27: Processing 35M reads ..
INFO @ Thu	11 Feb 2021 14:39:33: Processing 36M reads ..
INFO @ Thu	11 Feb 2021 14:39:39: Processing 37M reads ..
INFO @ Thu	11 Feb 2021 14:39:45: Processing 38M reads ..
INFO @ Thu	11 Feb 2021 14:39:52: Processing 39M reads ..
INFO @ Thu	11 Feb 2021 14:39:58: Processing 40M reads ..
INFO @ Thu	11 Feb 2021 14:40:04: Processing 41M reads ..
INFO @ Thu	11 Feb 2021 14:40:10: Processing 42M reads ..
INFO @ Thu	11 Feb 2021 14:40:16: Processing 43M reads ..
INFO @ Thu	11 Feb 2021 14:40:23: Processing 44M reads ..
INFO @ Thu	11 Feb 2021 14:40:29: Processing 45M reads ..
INFO @ Thu	11 Feb 2021 14:40:35: Processing 46M reads ..
INFO @ Thu	11 Feb 2021 14:40:41: Processing 47M reads ..
INFO @ Thu	11 Feb 2021 14:40:47: Processing 48M reads ..
INFO @ Thu	11 Feb 2021 14:40:53: Processing 49M reads ..
INFO @ Thu	11 Feb 2021 14:41:00: Processing 50M reads ..
INFO @ Thu	11 Feb 2021 14:41:06: Processing 51M reads ..
INFO @ Thu	11 Feb 2021 14:41:12: Processing 52M reads ..
INFO @ Thu	11 Feb 2021 14:41:18: Processing 53M reads ..
INFO @ Thu	11 Feb 2021 14:41:24: Processing 54M reads ..
INFO @ Thu	11 Feb 2021 14:41:30: Processing 55M reads ..
INFO @ Thu	11 Feb 2021 14:41:36: Processing 56M reads ..
INFO @ Thu	11 Feb 2021 14:41:42: Processing 57M reads ..
INFO @ Thu	11 Feb 2021 14:41:48: Processing 58M reads ..
INFO @ Thu	11 Feb 2021 14:41:54: Processing 59M reads ..
INFO @ Thu	11 Feb 2021 14:42:00: Processing 60M reads ..
INFO @ Thu	11 Feb 2021 14:42:06: Processing 61M reads ..
INFO @ Thu	11 Feb 2021 14:42:12: Processing 62M reads ..
INFO @ Thu	11 Feb 2021 14:42:18: Processing 63M reads ..
INFO @ Thu	11 Feb 2021 14:42:24: Processing 64M reads ..
INFO @ Thu	11 Feb 2021 14:42:30: Processing 65M reads ..
INFO @ Thu	11 Feb 2021 14:42:36: Processing 66M reads ..
INFO @ Thu	11 Feb 2021 14:42:42: Processing 67M reads ..
INFO @ Thu	11 Feb 2021 14:42:48: Processing 68M reads ..
INFO @ Thu	11 Feb 2021 14:42:55: Processing 69M reads ..
INFO @ Thu	11 Feb 2021 14:43:01: Processing 70M reads ..
INFO @ Thu	11 Feb 2021 14:43:07: Processing 71M reads ..
INFO @ Thu	11 Feb 2021 14:43:13: Processing 72M reads ..
INFO @ Thu	11 Feb 2021 14:43:19: Processing 73M reads ..
INFO @ Thu	11 Feb 2021 14:43:25: Processing 74M reads ..
INFO @ Thu	11 Feb 2021 14:43:31: Processing 75M reads ..
INFO @ Thu	11 Feb 2021 14:43:37: Processing 76M reads ..
INFO @ Thu	11 Feb 2021 14:43:43: Processing 77M reads ..
INFO @ Thu	11 Feb 2021 14:43:49: Processing 78M reads ..
INFO @ Thu	11 Feb 2021 14:43:55: Processing 79M reads ..
INFO @ Thu	11 Feb 2021 14:44:01: Processing 80M reads ..
INFO @ Thu	11 Feb 2021 14:44:07: Processing 81M reads ..
INFO @ Thu	11 Feb 2021 14:44:13: Processing 82M reads ..
INFO @ Thu	11 Feb 2021 14:44:19: Processing 83M reads ..
INFO @ Thu	11 Feb 2021 14:44:25: Processing 84M reads ..
INFO @ Thu	11 Feb 2021 14:44:31: Processing 85M reads ..
INFO @ Thu	11 Feb 2021 14:44:37: Processing 86M reads ..
INFO @ Thu	11 Feb 2021 14:44:43: Processing 87M reads ..
INFO @ Thu	11 Feb 2021 14:44:49: Processing 88M reads ..
INFO @ Thu	11 Feb 2021 14:44:55: Processing 89M reads ..
INFO @ Thu	11 Feb 2021 14:45:01: Processing 90M reads ..
INFO @ Thu	11 Feb 2021 14:45:07: Processing 91M reads ..
INFO @ Thu	11 Feb 2021 14:45:13: Processing 92M reads ..
INFO @ Thu	11 Feb 2021 14:45:19: Processing 93M reads ..
INFO @ Thu	11 Feb 2021 14:45:25: Processing 94M reads ..
INFO @ Thu	11 Feb 2021 14:45:31: Processing 95M reads ..
INFO @ Thu	11 Feb 2021 14:45:37: Processing 96M reads ..
INFO @ Thu	11 Feb 2021 14:45:43: Processing 97M reads ..
INFO @ Thu	11 Feb 2021 14:45:49: Processing 98M reads ..
INFO @ Thu	11 Feb 2021 14:45:55: Processing 99M reads ..
INFO @ Thu	11 Feb 2021 14:46:02: Processing 100M reads ..
INFO @ Thu	11 Feb 2021 14:46:08: Processing 101M reads ..
INFO @ Thu	11 Feb 2021 14:46:14: Processing 102M reads ..
INFO @ Thu	11 Feb 2021 14:46:20: Processing 103M reads ..
INFO @ Thu	11 Feb 2021 14:46:26: Processing 104M reads ..
INFO @ Thu	11 Feb 2021 14:46:32: Processing 105M reads ..
INFO @ Thu	11 Feb 2021 14:46:38: Processing 106M reads ..
INFO @ Thu	11 Feb 2021 14:46:44: Processing 107M reads ..
INFO @ Thu	11 Feb 2021 14:46:50: Processing 108M reads ..
INFO @ Thu	11 Feb 2021 14:46:56: Processing 109M reads ..
INFO @ Thu	11 Feb 2021 14:47:03: Processing 110M reads ..
INFO @ Thu	11 Feb 2021 14:47:09: Processing 111M reads ..
INFO @ Thu	11 Feb 2021 14:47:15: Processing 112M reads ..
INFO @ Thu	11 Feb 2021 14:47:21: Processing 113M reads ..
INFO @ Thu	11 Feb 2021 14:47:27: Processing 114M reads ..
INFO @ Thu	11 Feb 2021 14:47:33: Processing 115M reads ..
INFO @ Thu	11 Feb 2021 14:47:39: Processing 116M reads ..
INFO @ Thu	11 Feb 2021 14:47:45: Processing 117M reads ..
INFO @ Thu	11 Feb 2021 14:47:51: Processing 118M reads ..
INFO @ Thu	11 Feb 2021 14:47:57: Total: 118905352.
INFO @ Thu	11 Feb 2021 14:47:57: Mapped: 105564285.
INFO @ Thu	11 Feb 2021 14:47:57: Parsing FASTQ file High_A_S1_R1_001.fastq.gz...
INFO @ Thu	11 Feb 2021 14:47:57: Determining the trim-5 length of FASTQ file High_A_S1_R1_001.fastq.gz...
INFO @ Thu	11 Feb 2021 14:47:57: Possible gRNA lengths:20
INFO @ Thu	11 Feb 2021 14:47:57: Processing 0M reads ...
INFO @ Thu	11 Feb 2021 14:47:58: Read length:20
INFO @ Thu	11 Feb 2021 14:47:58: Total tested reads: 100001	mapped: 93575(0.935740642593574)
INFO @ Thu	11 Feb 2021 14:47:58: --trim-5 test data: (trim_length reads fraction)
INFO @ Thu	11 Feb 2021 14:47:58: 0 93575 1.0
INFO @ Thu	11 Feb 2021 14:47:58: Auto determination of trim5 results: 0
INFO @ Thu	11 Feb 2021 14:47:58: Possible gRNA lengths:20
INFO @ Thu	11 Feb 2021 14:47:58: Processing 0M reads ..
INFO @ Thu	11 Feb 2021 14:48:04: Processing 1M reads ..
INFO @ Thu	11 Feb 2021 14:48:10: Processing 2M reads ..
INFO @ Thu	11 Feb 2021 14:48:16: Processing 3M reads ..
INFO @ Thu	11 Feb 2021 14:48:22: Processing 4M reads ..
INFO @ Thu	11 Feb 2021 14:48:29: Processing 5M reads ..
INFO @ Thu	11 Feb 2021 14:48:35: Processing 6M reads ..
INFO @ Thu	11 Feb 2021 14:48:41: Processing 7M reads ..
INFO @ Thu	11 Feb 2021 14:48:47: Processing 8M reads ..
INFO @ Thu	11 Feb 2021 14:48:53: Processing 9M reads ..
INFO @ Thu	11 Feb 2021 14:49:00: Processing 10M reads ..
INFO @ Thu	11 Feb 2021 14:49:06: Processing 11M reads ..
INFO @ Thu	11 Feb 2021 14:49:12: Processing 12M reads ..
INFO @ Thu	11 Feb 2021 14:49:18: Processing 13M reads ..
INFO @ Thu	11 Feb 2021 14:49:24: Processing 14M reads ..
INFO @ Thu	11 Feb 2021 14:49:30: Processing 15M reads ..
INFO @ Thu	11 Feb 2021 14:49:36: Processing 16M reads ..
INFO @ Thu	11 Feb 2021 14:49:42: Processing 17M reads ..
INFO @ Thu	11 Feb 2021 14:49:48: Processing 18M reads ..
INFO @ Thu	11 Feb 2021 14:49:54: Processing 19M reads ..
INFO @ Thu	11 Feb 2021 14:50:00: Processing 20M reads ..
INFO @ Thu	11 Feb 2021 14:50:06: Processing 21M reads ..
INFO @ Thu	11 Feb 2021 14:50:12: Processing 22M reads ..
INFO @ Thu	11 Feb 2021 14:50:18: Processing 23M reads ..
INFO @ Thu	11 Feb 2021 14:50:24: Processing 24M reads ..
INFO @ Thu	11 Feb 2021 14:50:31: Processing 25M reads ..
INFO @ Thu	11 Feb 2021 14:50:37: Processing 26M reads ..
INFO @ Thu	11 Feb 2021 14:50:43: Processing 27M reads ..
INFO @ Thu	11 Feb 2021 14:50:49: Processing 28M reads ..
INFO @ Thu	11 Feb 2021 14:50:55: Processing 29M reads ..
INFO @ Thu	11 Feb 2021 14:51:01: Processing 30M reads ..
INFO @ Thu	11 Feb 2021 14:51:07: Processing 31M reads ..
INFO @ Thu	11 Feb 2021 14:51:13: Processing 32M reads ..
INFO @ Thu	11 Feb 2021 14:51:20: Processing 33M reads ..
INFO @ Thu	11 Feb 2021 14:51:26: Processing 34M reads ..
INFO @ Thu	11 Feb 2021 14:51:32: Processing 35M reads ..
INFO @ Thu	11 Feb 2021 14:51:38: Processing 36M reads ..
INFO @ Thu	11 Feb 2021 14:51:44: Processing 37M reads ..
INFO @ Thu	11 Feb 2021 14:51:50: Processing 38M reads ..
INFO @ Thu	11 Feb 2021 14:51:56: Processing 39M reads ..
INFO @ Thu	11 Feb 2021 14:52:02: Processing 40M reads ..
INFO @ Thu	11 Feb 2021 14:52:09: Processing 41M reads ..
INFO @ Thu	11 Feb 2021 14:52:15: Processing 42M reads ..
INFO @ Thu	11 Feb 2021 14:52:21: Processing 43M reads ..
INFO @ Thu	11 Feb 2021 14:52:27: Processing 44M reads ..
INFO @ Thu	11 Feb 2021 14:52:33: Processing 45M reads ..
INFO @ Thu	11 Feb 2021 14:52:39: Processing 46M reads ..
INFO @ Thu	11 Feb 2021 14:52:46: Processing 47M reads ..
INFO @ Thu	11 Feb 2021 14:52:52: Processing 48M reads ..
INFO @ Thu	11 Feb 2021 14:52:58: Processing 49M reads ..
INFO @ Thu	11 Feb 2021 14:53:04: Processing 50M reads ..
INFO @ Thu	11 Feb 2021 14:53:10: Processing 51M reads ..
INFO @ Thu	11 Feb 2021 14:53:16: Processing 52M reads ..
INFO @ Thu	11 Feb 2021 14:53:23: Processing 53M reads ..
INFO @ Thu	11 Feb 2021 14:53:29: Processing 54M reads ..
INFO @ Thu	11 Feb 2021 14:53:35: Processing 55M reads ..
INFO @ Thu	11 Feb 2021 14:53:41: Processing 56M reads ..
INFO @ Thu	11 Feb 2021 14:53:47: Processing 57M reads ..
INFO @ Thu	11 Feb 2021 14:53:53: Processing 58M reads ..
INFO @ Thu	11 Feb 2021 14:53:59: Processing 59M reads ..
INFO @ Thu	11 Feb 2021 14:54:06: Processing 60M reads ..
INFO @ Thu	11 Feb 2021 14:54:12: Processing 61M reads ..
INFO @ Thu	11 Feb 2021 14:54:18: Processing 62M reads ..
INFO @ Thu	11 Feb 2021 14:54:24: Processing 63M reads ..
INFO @ Thu	11 Feb 2021 14:54:30: Processing 64M reads ..
INFO @ Thu	11 Feb 2021 14:54:36: Processing 65M reads ..
INFO @ Thu	11 Feb 2021 14:54:42: Processing 66M reads ..
INFO @ Thu	11 Feb 2021 14:54:48: Processing 67M reads ..
INFO @ Thu	11 Feb 2021 14:54:54: Processing 68M reads ..
INFO @ Thu	11 Feb 2021 14:55:01: Processing 69M reads ..
INFO @ Thu	11 Feb 2021 14:55:07: Processing 70M reads ..
INFO @ Thu	11 Feb 2021 14:55:13: Processing 71M reads ..
INFO @ Thu	11 Feb 2021 14:55:19: Processing 72M reads ..
INFO @ Thu	11 Feb 2021 14:55:26: Processing 73M reads ..
INFO @ Thu	11 Feb 2021 14:55:32: Processing 74M reads ..
INFO @ Thu	11 Feb 2021 14:55:38: Processing 75M reads ..
INFO @ Thu	11 Feb 2021 14:55:44: Processing 76M reads ..
INFO @ Thu	11 Feb 2021 14:55:50: Processing 77M reads ..
INFO @ Thu	11 Feb 2021 14:55:57: Processing 78M reads ..
INFO @ Thu	11 Feb 2021 14:56:03: Processing 79M reads ..
INFO @ Thu	11 Feb 2021 14:56:09: Processing 80M reads ..
INFO @ Thu	11 Feb 2021 14:56:15: Processing 81M reads ..
INFO @ Thu	11 Feb 2021 14:56:21: Processing 82M reads ..
INFO @ Thu	11 Feb 2021 14:56:27: Processing 83M reads ..
INFO @ Thu	11 Feb 2021 14:56:34: Processing 84M reads ..
INFO @ Thu	11 Feb 2021 14:56:40: Processing 85M reads ..
INFO @ Thu	11 Feb 2021 14:56:46: Processing 86M reads ..
INFO @ Thu	11 Feb 2021 14:56:52: Processing 87M reads ..
INFO @ Thu	11 Feb 2021 14:56:58: Processing 88M reads ..
INFO @ Thu	11 Feb 2021 14:57:05: Processing 89M reads ..
INFO @ Thu	11 Feb 2021 14:57:11: Processing 90M reads ..
INFO @ Thu	11 Feb 2021 14:57:17: Processing 91M reads ..
INFO @ Thu	11 Feb 2021 14:57:23: Processing 92M reads ..
INFO @ Thu	11 Feb 2021 14:57:29: Processing 93M reads ..
INFO @ Thu	11 Feb 2021 14:57:35: Processing 94M reads ..
INFO @ Thu	11 Feb 2021 14:57:41: Processing 95M reads ..
INFO @ Thu	11 Feb 2021 14:57:47: Processing 96M reads ..
INFO @ Thu	11 Feb 2021 14:57:53: Processing 97M reads ..
INFO @ Thu	11 Feb 2021 14:57:59: Processing 98M reads ..
INFO @ Thu	11 Feb 2021 14:58:05: Processing 99M reads ..
INFO @ Thu	11 Feb 2021 14:58:11: Processing 100M reads ..
INFO @ Thu	11 Feb 2021 14:58:18: Processing 101M reads ..
INFO @ Thu	11 Feb 2021 14:58:24: Processing 102M reads ..
INFO @ Thu	11 Feb 2021 14:58:30: Processing 103M reads ..
INFO @ Thu	11 Feb 2021 14:58:36: Processing 104M reads ..
INFO @ Thu	11 Feb 2021 14:58:42: Processing 105M reads ..
INFO @ Thu	11 Feb 2021 14:58:48: Processing 106M reads ..
INFO @ Thu	11 Feb 2021 14:58:54: Processing 107M reads ..
INFO @ Thu	11 Feb 2021 14:59:00: Processing 108M reads ..
INFO @ Thu	11 Feb 2021 14:59:06: Processing 109M reads ..
INFO @ Thu	11 Feb 2021 14:59:12: Processing 110M reads ..
INFO @ Thu	11 Feb 2021 14:59:18: Processing 111M reads ..
INFO @ Thu	11 Feb 2021 14:59:25: Processing 112M reads ..
INFO @ Thu	11 Feb 2021 14:59:30: Total: 112902759.
INFO @ Thu	11 Feb 2021 14:59:30: Mapped: 103306380.
INFO @ Thu	11 Feb 2021 14:59:30: Parsing FASTQ file High_B_S2_R1_001.fastq.gz...
INFO @ Thu	11 Feb 2021 14:59:30: Determining the trim-5 length of FASTQ file High_B_S2_R1_001.fastq.gz...
INFO @ Thu	11 Feb 2021 14:59:31: Possible gRNA lengths:20
INFO @ Thu	11 Feb 2021 14:59:31: Processing 0M reads ...
INFO @ Thu	11 Feb 2021 14:59:31: Read length:20
INFO @ Thu	11 Feb 2021 14:59:31: Total tested reads: 100001	mapped: 93223(0.932220677793222)
INFO @ Thu	11 Feb 2021 14:59:31: --trim-5 test data: (trim_length reads fraction)
INFO @ Thu	11 Feb 2021 14:59:31: 0 93223 1.0
INFO @ Thu	11 Feb 2021 14:59:31: Auto determination of trim5 results: 0
INFO @ Thu	11 Feb 2021 14:59:31: Possible gRNA lengths:20
INFO @ Thu	11 Feb 2021 14:59:31: Processing 0M reads ..
INFO @ Thu	11 Feb 2021 14:59:37: Processing 1M reads ..
INFO @ Thu	11 Feb 2021 14:59:43: Processing 2M reads ..
INFO @ Thu	11 Feb 2021 14:59:49: Processing 3M reads ..
INFO @ Thu	11 Feb 2021 14:59:55: Processing 4M reads ..
INFO @ Thu	11 Feb 2021 15:00:01: Processing 5M reads ..
INFO @ Thu	11 Feb 2021 15:00:07: Processing 6M reads ..
INFO @ Thu	11 Feb 2021 15:00:13: Processing 7M reads ..
INFO @ Thu	11 Feb 2021 15:00:19: Processing 8M reads ..
INFO @ Thu	11 Feb 2021 15:00:25: Processing 9M reads ..
INFO @ Thu	11 Feb 2021 15:00:31: Processing 10M reads ..
INFO @ Thu	11 Feb 2021 15:00:37: Processing 11M reads ..
INFO @ Thu	11 Feb 2021 15:00:43: Processing 12M reads ..
INFO @ Thu	11 Feb 2021 15:00:50: Processing 13M reads ..
INFO @ Thu	11 Feb 2021 15:00:56: Processing 14M reads ..
INFO @ Thu	11 Feb 2021 15:01:02: Processing 15M reads ..
INFO @ Thu	11 Feb 2021 15:01:08: Processing 16M reads ..
INFO @ Thu	11 Feb 2021 15:01:14: Processing 17M reads ..
INFO @ Thu	11 Feb 2021 15:01:21: Processing 18M reads ..
INFO @ Thu	11 Feb 2021 15:01:27: Processing 19M reads ..
INFO @ Thu	11 Feb 2021 15:01:33: Processing 20M reads ..
INFO @ Thu	11 Feb 2021 15:01:40: Processing 21M reads ..
INFO @ Thu	11 Feb 2021 15:01:46: Processing 22M reads ..
INFO @ Thu	11 Feb 2021 15:01:52: Processing 23M reads ..
INFO @ Thu	11 Feb 2021 15:01:58: Processing 24M reads ..
INFO @ Thu	11 Feb 2021 15:02:04: Processing 25M reads ..
INFO @ Thu	11 Feb 2021 15:02:10: Processing 26M reads ..
INFO @ Thu	11 Feb 2021 15:02:16: Processing 27M reads ..
INFO @ Thu	11 Feb 2021 15:02:22: Processing 28M reads ..
INFO @ Thu	11 Feb 2021 15:02:28: Processing 29M reads ..
INFO @ Thu	11 Feb 2021 15:02:35: Processing 30M reads ..
INFO @ Thu	11 Feb 2021 15:02:41: Processing 31M reads ..
INFO @ Thu	11 Feb 2021 15:02:47: Processing 32M reads ..
INFO @ Thu	11 Feb 2021 15:02:53: Processing 33M reads ..
INFO @ Thu	11 Feb 2021 15:02:59: Processing 34M reads ..
INFO @ Thu	11 Feb 2021 15:03:05: Processing 35M reads ..
INFO @ Thu	11 Feb 2021 15:03:11: Processing 36M reads ..
INFO @ Thu	11 Feb 2021 15:03:17: Processing 37M reads ..
INFO @ Thu	11 Feb 2021 15:03:23: Processing 38M reads ..
INFO @ Thu	11 Feb 2021 15:03:28: Processing 39M reads ..
INFO @ Thu	11 Feb 2021 15:03:34: Processing 40M reads ..
INFO @ Thu	11 Feb 2021 15:03:40: Processing 41M reads ..
INFO @ Thu	11 Feb 2021 15:03:46: Processing 42M reads ..
INFO @ Thu	11 Feb 2021 15:03:52: Processing 43M reads ..
INFO @ Thu	11 Feb 2021 15:03:58: Processing 44M reads ..
INFO @ Thu	11 Feb 2021 15:04:04: Processing 45M reads ..
INFO @ Thu	11 Feb 2021 15:04:10: Processing 46M reads ..
INFO @ Thu	11 Feb 2021 15:04:15: Processing 47M reads ..
INFO @ Thu	11 Feb 2021 15:04:21: Processing 48M reads ..
INFO @ Thu	11 Feb 2021 15:04:27: Processing 49M reads ..
INFO @ Thu	11 Feb 2021 15:04:33: Processing 50M reads ..
INFO @ Thu	11 Feb 2021 15:04:40: Processing 51M reads ..
INFO @ Thu	11 Feb 2021 15:04:46: Processing 52M reads ..
INFO @ Thu	11 Feb 2021 15:04:52: Processing 53M reads ..
INFO @ Thu	11 Feb 2021 15:04:58: Processing 54M reads ..
INFO @ Thu	11 Feb 2021 15:05:04: Processing 55M reads ..
INFO @ Thu	11 Feb 2021 15:05:10: Processing 56M reads ..
INFO @ Thu	11 Feb 2021 15:05:16: Processing 57M reads ..
INFO @ Thu	11 Feb 2021 15:05:23: Processing 58M reads ..
INFO @ Thu	11 Feb 2021 15:05:29: Processing 59M reads ..
INFO @ Thu	11 Feb 2021 15:05:35: Processing 60M reads ..
INFO @ Thu	11 Feb 2021 15:05:41: Processing 61M reads ..
INFO @ Thu	11 Feb 2021 15:05:47: Processing 62M reads ..
INFO @ Thu	11 Feb 2021 15:05:53: Processing 63M reads ..
INFO @ Thu	11 Feb 2021 15:05:59: Processing 64M reads ..
INFO @ Thu	11 Feb 2021 15:06:05: Processing 65M reads ..
INFO @ Thu	11 Feb 2021 15:06:11: Processing 66M reads ..
INFO @ Thu	11 Feb 2021 15:06:16: Processing 67M reads ..
INFO @ Thu	11 Feb 2021 15:06:22: Processing 68M reads ..
INFO @ Thu	11 Feb 2021 15:06:28: Processing 69M reads ..
INFO @ Thu	11 Feb 2021 15:06:34: Processing 70M reads ..
INFO @ Thu	11 Feb 2021 15:06:40: Processing 71M reads ..
INFO @ Thu	11 Feb 2021 15:06:46: Processing 72M reads ..
INFO @ Thu	11 Feb 2021 15:06:52: Processing 73M reads ..
INFO @ Thu	11 Feb 2021 15:06:57: Processing 74M reads ..
INFO @ Thu	11 Feb 2021 15:07:03: Processing 75M reads ..
INFO @ Thu	11 Feb 2021 15:07:09: Processing 76M reads ..
INFO @ Thu	11 Feb 2021 15:07:15: Processing 77M reads ..
INFO @ Thu	11 Feb 2021 15:07:21: Processing 78M reads ..
INFO @ Thu	11 Feb 2021 15:07:26: Processing 79M reads ..
INFO @ Thu	11 Feb 2021 15:07:32: Processing 80M reads ..
INFO @ Thu	11 Feb 2021 15:07:38: Processing 81M reads ..
INFO @ Thu	11 Feb 2021 15:07:44: Processing 82M reads ..
INFO @ Thu	11 Feb 2021 15:07:50: Processing 83M reads ..
INFO @ Thu	11 Feb 2021 15:07:55: Processing 84M reads ..
INFO @ Thu	11 Feb 2021 15:08:00: Total: 84895420.
INFO @ Thu	11 Feb 2021 15:08:00: Mapped: 77609201.
INFO @ Thu	11 Feb 2021 15:08:01: Parsing FASTQ file Low_A_S3_R1_001.fastq.gz...
INFO @ Thu	11 Feb 2021 15:08:01: Determining the trim-5 length of FASTQ file Low_A_S3_R1_001.fastq.gz...
INFO @ Thu	11 Feb 2021 15:08:01: Possible gRNA lengths:20
INFO @ Thu	11 Feb 2021 15:08:01: Processing 0M reads ...
INFO @ Thu	11 Feb 2021 15:08:01: Read length:20
INFO @ Thu	11 Feb 2021 15:08:01: Total tested reads: 100001	mapped: 93375(0.9337406625933741)
INFO @ Thu	11 Feb 2021 15:08:01: --trim-5 test data: (trim_length reads fraction)
INFO @ Thu	11 Feb 2021 15:08:01: 0 93375 1.0
INFO @ Thu	11 Feb 2021 15:08:01: Auto determination of trim5 results: 0
INFO @ Thu	11 Feb 2021 15:08:01: Possible gRNA lengths:20
INFO @ Thu	11 Feb 2021 15:08:01: Processing 0M reads ..
INFO @ Thu	11 Feb 2021 15:08:07: Processing 1M reads ..
INFO @ Thu	11 Feb 2021 15:08:13: Processing 2M reads ..
INFO @ Thu	11 Feb 2021 15:08:18: Processing 3M reads ..
INFO @ Thu	11 Feb 2021 15:08:24: Processing 4M reads ..
INFO @ Thu	11 Feb 2021 15:08:30: Processing 5M reads ..
INFO @ Thu	11 Feb 2021 15:08:35: Processing 6M reads ..
INFO @ Thu	11 Feb 2021 15:08:41: Processing 7M reads ..
INFO @ Thu	11 Feb 2021 15:08:47: Processing 8M reads ..
INFO @ Thu	11 Feb 2021 15:08:53: Processing 9M reads ..
INFO @ Thu	11 Feb 2021 15:08:58: Processing 10M reads ..
INFO @ Thu	11 Feb 2021 15:09:04: Processing 11M reads ..
INFO @ Thu	11 Feb 2021 15:09:10: Processing 12M reads ..
INFO @ Thu	11 Feb 2021 15:09:15: Processing 13M reads ..
INFO @ Thu	11 Feb 2021 15:09:21: Processing 14M reads ..
INFO @ Thu	11 Feb 2021 15:09:27: Processing 15M reads ..
INFO @ Thu	11 Feb 2021 15:09:32: Processing 16M reads ..
INFO @ Thu	11 Feb 2021 15:09:38: Processing 17M reads ..
INFO @ Thu	11 Feb 2021 15:09:44: Processing 18M reads ..
INFO @ Thu	11 Feb 2021 15:09:50: Processing 19M reads ..
INFO @ Thu	11 Feb 2021 15:09:55: Processing 20M reads ..
INFO @ Thu	11 Feb 2021 15:10:01: Processing 21M reads ..
INFO @ Thu	11 Feb 2021 15:10:07: Processing 22M reads ..
INFO @ Thu	11 Feb 2021 15:10:13: Processing 23M reads ..
INFO @ Thu	11 Feb 2021 15:10:18: Processing 24M reads ..
INFO @ Thu	11 Feb 2021 15:10:24: Processing 25M reads ..
INFO @ Thu	11 Feb 2021 15:10:30: Processing 26M reads ..
INFO @ Thu	11 Feb 2021 15:10:35: Processing 27M reads ..
INFO @ Thu	11 Feb 2021 15:10:41: Processing 28M reads ..
INFO @ Thu	11 Feb 2021 15:10:47: Processing 29M reads ..
INFO @ Thu	11 Feb 2021 15:10:53: Processing 30M reads ..
INFO @ Thu	11 Feb 2021 15:10:58: Processing 31M reads ..
INFO @ Thu	11 Feb 2021 15:11:04: Processing 32M reads ..
INFO @ Thu	11 Feb 2021 15:11:10: Processing 33M reads ..
INFO @ Thu	11 Feb 2021 15:11:15: Processing 34M reads ..
INFO @ Thu	11 Feb 2021 15:11:21: Processing 35M reads ..
INFO @ Thu	11 Feb 2021 15:11:27: Processing 36M reads ..
INFO @ Thu	11 Feb 2021 15:11:33: Processing 37M reads ..
INFO @ Thu	11 Feb 2021 15:11:39: Processing 38M reads ..
INFO @ Thu	11 Feb 2021 15:11:44: Processing 39M reads ..
INFO @ Thu	11 Feb 2021 15:11:50: Processing 40M reads ..
INFO @ Thu	11 Feb 2021 15:11:56: Processing 41M reads ..
INFO @ Thu	11 Feb 2021 15:12:01: Processing 42M reads ..
INFO @ Thu	11 Feb 2021 15:12:07: Processing 43M reads ..
INFO @ Thu	11 Feb 2021 15:12:13: Processing 44M reads ..
INFO @ Thu	11 Feb 2021 15:12:19: Processing 45M reads ..
INFO @ Thu	11 Feb 2021 15:12:24: Processing 46M reads ..
INFO @ Thu	11 Feb 2021 15:12:30: Processing 47M reads ..
INFO @ Thu	11 Feb 2021 15:12:36: Processing 48M reads ..
INFO @ Thu	11 Feb 2021 15:12:41: Processing 49M reads ..
INFO @ Thu	11 Feb 2021 15:12:47: Processing 50M reads ..
INFO @ Thu	11 Feb 2021 15:12:53: Processing 51M reads ..
INFO @ Thu	11 Feb 2021 15:12:59: Processing 52M reads ..
INFO @ Thu	11 Feb 2021 15:13:05: Processing 53M reads ..
INFO @ Thu	11 Feb 2021 15:13:11: Processing 54M reads ..
INFO @ Thu	11 Feb 2021 15:13:17: Processing 55M reads ..
INFO @ Thu	11 Feb 2021 15:13:23: Processing 56M reads ..
INFO @ Thu	11 Feb 2021 15:13:29: Processing 57M reads ..
INFO @ Thu	11 Feb 2021 15:13:34: Processing 58M reads ..
INFO @ Thu	11 Feb 2021 15:13:40: Processing 59M reads ..
INFO @ Thu	11 Feb 2021 15:13:46: Processing 60M reads ..
INFO @ Thu	11 Feb 2021 15:13:52: Processing 61M reads ..
INFO @ Thu	11 Feb 2021 15:13:58: Processing 62M reads ..
INFO @ Thu	11 Feb 2021 15:14:04: Processing 63M reads ..
INFO @ Thu	11 Feb 2021 15:14:10: Processing 64M reads ..
INFO @ Thu	11 Feb 2021 15:14:16: Processing 65M reads ..
INFO @ Thu	11 Feb 2021 15:14:21: Processing 66M reads ..
INFO @ Thu	11 Feb 2021 15:14:27: Processing 67M reads ..
INFO @ Thu	11 Feb 2021 15:14:33: Processing 68M reads ..
INFO @ Thu	11 Feb 2021 15:14:38: Processing 69M reads ..
INFO @ Thu	11 Feb 2021 15:14:44: Processing 70M reads ..
INFO @ Thu	11 Feb 2021 15:14:50: Processing 71M reads ..
INFO @ Thu	11 Feb 2021 15:14:56: Processing 72M reads ..
INFO @ Thu	11 Feb 2021 15:15:01: Processing 73M reads ..
INFO @ Thu	11 Feb 2021 15:15:07: Processing 74M reads ..
INFO @ Thu	11 Feb 2021 15:15:13: Processing 75M reads ..
INFO @ Thu	11 Feb 2021 15:15:19: Processing 76M reads ..
INFO @ Thu	11 Feb 2021 15:15:24: Processing 77M reads ..
INFO @ Thu	11 Feb 2021 15:15:30: Processing 78M reads ..
INFO @ Thu	11 Feb 2021 15:15:36: Processing 79M reads ..
INFO @ Thu	11 Feb 2021 15:15:42: Processing 80M reads ..
INFO @ Thu	11 Feb 2021 15:15:47: Processing 81M reads ..
INFO @ Thu	11 Feb 2021 15:15:53: Processing 82M reads ..
INFO @ Thu	11 Feb 2021 15:15:59: Processing 83M reads ..
INFO @ Thu	11 Feb 2021 15:16:04: Processing 84M reads ..
INFO @ Thu	11 Feb 2021 15:16:10: Processing 85M reads ..
INFO @ Thu	11 Feb 2021 15:16:16: Processing 86M reads ..
INFO @ Thu	11 Feb 2021 15:16:21: Processing 87M reads ..
INFO @ Thu	11 Feb 2021 15:16:27: Processing 88M reads ..
INFO @ Thu	11 Feb 2021 15:16:33: Processing 89M reads ..
INFO @ Thu	11 Feb 2021 15:16:39: Processing 90M reads ..
INFO @ Thu	11 Feb 2021 15:16:44: Processing 91M reads ..
INFO @ Thu	11 Feb 2021 15:16:50: Processing 92M reads ..
INFO @ Thu	11 Feb 2021 15:16:56: Processing 93M reads ..
INFO @ Thu	11 Feb 2021 15:17:02: Processing 94M reads ..
INFO @ Thu	11 Feb 2021 15:17:07: Processing 95M reads ..
INFO @ Thu	11 Feb 2021 15:17:13: Processing 96M reads ..
INFO @ Thu	11 Feb 2021 15:17:19: Processing 97M reads ..
INFO @ Thu	11 Feb 2021 15:17:25: Processing 98M reads ..
INFO @ Thu	11 Feb 2021 15:17:31: Processing 99M reads ..
INFO @ Thu	11 Feb 2021 15:17:36: Processing 100M reads ..
INFO @ Thu	11 Feb 2021 15:17:42: Processing 101M reads ..
INFO @ Thu	11 Feb 2021 15:17:48: Processing 102M reads ..
INFO @ Thu	11 Feb 2021 15:17:53: Processing 103M reads ..
INFO @ Thu	11 Feb 2021 15:17:59: Processing 104M reads ..
INFO @ Thu	11 Feb 2021 15:18:05: Processing 105M reads ..
INFO @ Thu	11 Feb 2021 15:18:11: Processing 106M reads ..
INFO @ Thu	11 Feb 2021 15:18:16: Processing 107M reads ..
INFO @ Thu	11 Feb 2021 15:18:22: Processing 108M reads ..
INFO @ Thu	11 Feb 2021 15:18:28: Processing 109M reads ..
INFO @ Thu	11 Feb 2021 15:18:33: Processing 110M reads ..
INFO @ Thu	11 Feb 2021 15:18:39: Processing 111M reads ..
INFO @ Thu	11 Feb 2021 15:18:45: Processing 112M reads ..
INFO @ Thu	11 Feb 2021 15:18:51: Processing 113M reads ..
INFO @ Thu	11 Feb 2021 15:18:57: Processing 114M reads ..
INFO @ Thu	11 Feb 2021 15:19:02: Processing 115M reads ..
INFO @ Thu	11 Feb 2021 15:19:08: Processing 116M reads ..
INFO @ Thu	11 Feb 2021 15:19:14: Processing 117M reads ..
INFO @ Thu	11 Feb 2021 15:19:19: Processing 118M reads ..
INFO @ Thu	11 Feb 2021 15:19:25: Processing 119M reads ..
INFO @ Thu	11 Feb 2021 15:19:31: Processing 120M reads ..
INFO @ Thu	11 Feb 2021 15:19:36: Processing 121M reads ..
INFO @ Thu	11 Feb 2021 15:19:42: Processing 122M reads ..
INFO @ Thu	11 Feb 2021 15:19:48: Processing 123M reads ..
INFO @ Thu	11 Feb 2021 15:19:54: Processing 124M reads ..
INFO @ Thu	11 Feb 2021 15:19:59: Processing 125M reads ..
INFO @ Thu	11 Feb 2021 15:20:05: Processing 126M reads ..
INFO @ Thu	11 Feb 2021 15:20:11: Processing 127M reads ..
INFO @ Thu	11 Feb 2021 15:20:16: Processing 128M reads ..
INFO @ Thu	11 Feb 2021 15:20:22: Processing 129M reads ..
INFO @ Thu	11 Feb 2021 15:20:28: Processing 130M reads ..
INFO @ Thu	11 Feb 2021 15:20:34: Processing 131M reads ..
INFO @ Thu	11 Feb 2021 15:20:39: Processing 132M reads ..
INFO @ Thu	11 Feb 2021 15:20:45: Processing 133M reads ..
INFO @ Thu	11 Feb 2021 15:20:50: Processing 134M reads ..
INFO @ Thu	11 Feb 2021 15:20:56: Processing 135M reads ..
INFO @ Thu	11 Feb 2021 15:21:02: Processing 136M reads ..
INFO @ Thu	11 Feb 2021 15:21:08: Processing 137M reads ..
INFO @ Thu	11 Feb 2021 15:21:13: Processing 138M reads ..
INFO @ Thu	11 Feb 2021 15:21:19: Processing 139M reads ..
INFO @ Thu	11 Feb 2021 15:21:25: Processing 140M reads ..
INFO @ Thu	11 Feb 2021 15:21:30: Processing 141M reads ..
INFO @ Thu	11 Feb 2021 15:21:36: Processing 142M reads ..
INFO @ Thu	11 Feb 2021 15:21:42: Processing 143M reads ..
INFO @ Thu	11 Feb 2021 15:21:47: Processing 144M reads ..
INFO @ Thu	11 Feb 2021 15:21:53: Processing 145M reads ..
INFO @ Thu	11 Feb 2021 15:21:59: Processing 146M reads ..
INFO @ Thu	11 Feb 2021 15:22:04: Processing 147M reads ..
INFO @ Thu	11 Feb 2021 15:22:09: Total: 147761688.
INFO @ Thu	11 Feb 2021 15:22:09: Mapped: 134912290.
INFO @ Thu	11 Feb 2021 15:22:09: Parsing FASTQ file Low_B_S4_R1_001.fastq.gz...
INFO @ Thu	11 Feb 2021 15:22:09: Determining the trim-5 length of FASTQ file Low_B_S4_R1_001.fastq.gz...
INFO @ Thu	11 Feb 2021 15:22:09: Possible gRNA lengths:20
INFO @ Thu	11 Feb 2021 15:22:09: Processing 0M reads ...
INFO @ Thu	11 Feb 2021 15:22:10: Read length:20
INFO @ Thu	11 Feb 2021 15:22:10: Total tested reads: 100001	mapped: 93139(0.9313806861931381)
INFO @ Thu	11 Feb 2021 15:22:10: --trim-5 test data: (trim_length reads fraction)
INFO @ Thu	11 Feb 2021 15:22:10: 0 93139 1.0
INFO @ Thu	11 Feb 2021 15:22:10: Auto determination of trim5 results: 0
INFO @ Thu	11 Feb 2021 15:22:10: Possible gRNA lengths:20
INFO @ Thu	11 Feb 2021 15:22:10: Processing 0M reads ..
INFO @ Thu	11 Feb 2021 15:22:15: Processing 1M reads ..
INFO @ Thu	11 Feb 2021 15:22:21: Processing 2M reads ..
INFO @ Thu	11 Feb 2021 15:22:26: Processing 3M reads ..
INFO @ Thu	11 Feb 2021 15:22:32: Processing 4M reads ..
INFO @ Thu	11 Feb 2021 15:22:38: Processing 5M reads ..
INFO @ Thu	11 Feb 2021 15:22:43: Processing 6M reads ..
INFO @ Thu	11 Feb 2021 15:22:49: Processing 7M reads ..
INFO @ Thu	11 Feb 2021 15:22:55: Processing 8M reads ..
INFO @ Thu	11 Feb 2021 15:23:01: Processing 9M reads ..
INFO @ Thu	11 Feb 2021 15:23:06: Processing 10M reads ..
INFO @ Thu	11 Feb 2021 15:23:12: Processing 11M reads ..
INFO @ Thu	11 Feb 2021 15:23:18: Processing 12M reads ..
INFO @ Thu	11 Feb 2021 15:23:23: Processing 13M reads ..
INFO @ Thu	11 Feb 2021 15:23:29: Processing 14M reads ..
INFO @ Thu	11 Feb 2021 15:23:35: Processing 15M reads ..
INFO @ Thu	11 Feb 2021 15:23:41: Processing 16M reads ..
INFO @ Thu	11 Feb 2021 15:23:46: Processing 17M reads ..
INFO @ Thu	11 Feb 2021 15:23:52: Processing 18M reads ..
INFO @ Thu	11 Feb 2021 15:23:58: Processing 19M reads ..
INFO @ Thu	11 Feb 2021 15:24:04: Processing 20M reads ..
INFO @ Thu	11 Feb 2021 15:24:09: Processing 21M reads ..
INFO @ Thu	11 Feb 2021 15:24:15: Processing 22M reads ..
INFO @ Thu	11 Feb 2021 15:24:21: Processing 23M reads ..
INFO @ Thu	11 Feb 2021 15:24:26: Processing 24M reads ..
INFO @ Thu	11 Feb 2021 15:24:32: Processing 25M reads ..
INFO @ Thu	11 Feb 2021 15:24:38: Processing 26M reads ..
INFO @ Thu	11 Feb 2021 15:24:43: Processing 27M reads ..
INFO @ Thu	11 Feb 2021 15:24:49: Processing 28M reads ..
INFO @ Thu	11 Feb 2021 15:24:55: Processing 29M reads ..
INFO @ Thu	11 Feb 2021 15:25:00: Processing 30M reads ..
INFO @ Thu	11 Feb 2021 15:25:06: Processing 31M reads ..
INFO @ Thu	11 Feb 2021 15:25:12: Processing 32M reads ..
INFO @ Thu	11 Feb 2021 15:25:18: Processing 33M reads ..
INFO @ Thu	11 Feb 2021 15:25:23: Processing 34M reads ..
INFO @ Thu	11 Feb 2021 15:25:29: Processing 35M reads ..
INFO @ Thu	11 Feb 2021 15:25:34: Processing 36M reads ..
INFO @ Thu	11 Feb 2021 15:25:40: Processing 37M reads ..
INFO @ Thu	11 Feb 2021 15:25:46: Processing 38M reads ..
INFO @ Thu	11 Feb 2021 15:25:52: Processing 39M reads ..
INFO @ Thu	11 Feb 2021 15:25:57: Processing 40M reads ..
INFO @ Thu	11 Feb 2021 15:26:03: Processing 41M reads ..
INFO @ Thu	11 Feb 2021 15:26:09: Processing 42M reads ..
INFO @ Thu	11 Feb 2021 15:26:14: Processing 43M reads ..
INFO @ Thu	11 Feb 2021 15:26:20: Processing 44M reads ..
INFO @ Thu	11 Feb 2021 15:26:26: Processing 45M reads ..
INFO @ Thu	11 Feb 2021 15:26:32: Processing 46M reads ..
INFO @ Thu	11 Feb 2021 15:26:37: Processing 47M reads ..
INFO @ Thu	11 Feb 2021 15:26:43: Processing 48M reads ..
INFO @ Thu	11 Feb 2021 15:26:49: Processing 49M reads ..
INFO @ Thu	11 Feb 2021 15:26:54: Processing 50M reads ..
INFO @ Thu	11 Feb 2021 15:27:00: Processing 51M reads ..
INFO @ Thu	11 Feb 2021 15:27:06: Processing 52M reads ..
INFO @ Thu	11 Feb 2021 15:27:12: Processing 53M reads ..
INFO @ Thu	11 Feb 2021 15:27:17: Processing 54M reads ..
INFO @ Thu	11 Feb 2021 15:27:23: Processing 55M reads ..
INFO @ Thu	11 Feb 2021 15:27:29: Processing 56M reads ..
INFO @ Thu	11 Feb 2021 15:27:34: Processing 57M reads ..
INFO @ Thu	11 Feb 2021 15:27:40: Processing 58M reads ..
INFO @ Thu	11 Feb 2021 15:27:46: Processing 59M reads ..
INFO @ Thu	11 Feb 2021 15:27:52: Processing 60M reads ..
INFO @ Thu	11 Feb 2021 15:27:57: Processing 61M reads ..
INFO @ Thu	11 Feb 2021 15:28:03: Processing 62M reads ..
INFO @ Thu	11 Feb 2021 15:28:09: Processing 63M reads ..
INFO @ Thu	11 Feb 2021 15:28:14: Processing 64M reads ..
INFO @ Thu	11 Feb 2021 15:28:20: Processing 65M reads ..
INFO @ Thu	11 Feb 2021 15:28:26: Processing 66M reads ..
INFO @ Thu	11 Feb 2021 15:28:31: Processing 67M reads ..
INFO @ Thu	11 Feb 2021 15:28:37: Processing 68M reads ..
INFO @ Thu	11 Feb 2021 15:28:43: Processing 69M reads ..
INFO @ Thu	11 Feb 2021 15:28:49: Processing 70M reads ..
INFO @ Thu	11 Feb 2021 15:28:54: Processing 71M reads ..
INFO @ Thu	11 Feb 2021 15:29:00: Processing 72M reads ..
INFO @ Thu	11 Feb 2021 15:29:06: Processing 73M reads ..
INFO @ Thu	11 Feb 2021 15:29:11: Processing 74M reads ..
INFO @ Thu	11 Feb 2021 15:29:17: Processing 75M reads ..
INFO @ Thu	11 Feb 2021 15:29:23: Processing 76M reads ..
INFO @ Thu	11 Feb 2021 15:29:29: Processing 77M reads ..
INFO @ Thu	11 Feb 2021 15:29:34: Processing 78M reads ..
INFO @ Thu	11 Feb 2021 15:29:40: Processing 79M reads ..
INFO @ Thu	11 Feb 2021 15:29:46: Processing 80M reads ..
INFO @ Thu	11 Feb 2021 15:29:52: Processing 81M reads ..
INFO @ Thu	11 Feb 2021 15:29:57: Processing 82M reads ..
INFO @ Thu	11 Feb 2021 15:30:03: Processing 83M reads ..
INFO @ Thu	11 Feb 2021 15:30:09: Processing 84M reads ..
INFO @ Thu	11 Feb 2021 15:30:14: Processing 85M reads ..
INFO @ Thu	11 Feb 2021 15:30:20: Processing 86M reads ..
INFO @ Thu	11 Feb 2021 15:30:26: Processing 87M reads ..
INFO @ Thu	11 Feb 2021 15:30:31: Processing 88M reads ..
INFO @ Thu	11 Feb 2021 15:30:37: Processing 89M reads ..
INFO @ Thu	11 Feb 2021 15:30:43: Processing 90M reads ..
INFO @ Thu	11 Feb 2021 15:30:49: Processing 91M reads ..
INFO @ Thu	11 Feb 2021 15:30:54: Processing 92M reads ..
INFO @ Thu	11 Feb 2021 15:31:00: Processing 93M reads ..
INFO @ Thu	11 Feb 2021 15:31:06: Processing 94M reads ..
INFO @ Thu	11 Feb 2021 15:31:12: Processing 95M reads ..
INFO @ Thu	11 Feb 2021 15:31:17: Processing 96M reads ..
INFO @ Thu	11 Feb 2021 15:31:23: Processing 97M reads ..
INFO @ Thu	11 Feb 2021 15:31:29: Processing 98M reads ..
INFO @ Thu	11 Feb 2021 15:31:35: Processing 99M reads ..
INFO @ Thu	11 Feb 2021 15:31:40: Processing 100M reads ..
INFO @ Thu	11 Feb 2021 15:31:46: Processing 101M reads ..
INFO @ Thu	11 Feb 2021 15:31:52: Processing 102M reads ..
INFO @ Thu	11 Feb 2021 15:31:58: Processing 103M reads ..
INFO @ Thu	11 Feb 2021 15:32:03: Processing 104M reads ..
INFO @ Thu	11 Feb 2021 15:32:09: Processing 105M reads ..
INFO @ Thu	11 Feb 2021 15:32:15: Processing 106M reads ..
INFO @ Thu	11 Feb 2021 15:32:21: Processing 107M reads ..
INFO @ Thu	11 Feb 2021 15:32:26: Processing 108M reads ..
INFO @ Thu	11 Feb 2021 15:32:32: Processing 109M reads ..
INFO @ Thu	11 Feb 2021 15:32:38: Processing 110M reads ..
INFO @ Thu	11 Feb 2021 15:32:44: Processing 111M reads ..
INFO @ Thu	11 Feb 2021 15:32:49: Processing 112M reads ..
INFO @ Thu	11 Feb 2021 15:32:55: Processing 113M reads ..
INFO @ Thu	11 Feb 2021 15:33:01: Processing 114M reads ..
INFO @ Thu	11 Feb 2021 15:33:07: Processing 115M reads ..
INFO @ Thu	11 Feb 2021 15:33:12: Processing 116M reads ..
INFO @ Thu	11 Feb 2021 15:33:18: Processing 117M reads ..
INFO @ Thu	11 Feb 2021 15:33:24: Processing 118M reads ..
INFO @ Thu	11 Feb 2021 15:33:30: Processing 119M reads ..
INFO @ Thu	11 Feb 2021 15:33:35: Processing 120M reads ..
INFO @ Thu	11 Feb 2021 15:33:41: Processing 121M reads ..
INFO @ Thu	11 Feb 2021 15:33:47: Processing 122M reads ..
INFO @ Thu	11 Feb 2021 15:33:52: Processing 123M reads ..
INFO @ Thu	11 Feb 2021 15:33:58: Processing 124M reads ..
INFO @ Thu	11 Feb 2021 15:34:04: Processing 125M reads ..
INFO @ Thu	11 Feb 2021 15:34:10: Processing 126M reads ..
INFO @ Thu	11 Feb 2021 15:34:16: Processing 127M reads ..
INFO @ Thu	11 Feb 2021 15:34:21: Processing 128M reads ..
INFO @ Thu	11 Feb 2021 15:34:27: Processing 129M reads ..
INFO @ Thu	11 Feb 2021 15:34:33: Processing 130M reads ..
INFO @ Thu	11 Feb 2021 15:34:39: Processing 131M reads ..
INFO @ Thu	11 Feb 2021 15:34:44: Processing 132M reads ..
INFO @ Thu	11 Feb 2021 15:34:50: Processing 133M reads ..
INFO @ Thu	11 Feb 2021 15:34:56: Processing 134M reads ..
INFO @ Thu	11 Feb 2021 15:35:02: Processing 135M reads ..
INFO @ Thu	11 Feb 2021 15:35:07: Processing 136M reads ..
INFO @ Thu	11 Feb 2021 15:35:13: Processing 137M reads ..
INFO @ Thu	11 Feb 2021 15:35:19: Processing 138M reads ..
INFO @ Thu	11 Feb 2021 15:35:25: Processing 139M reads ..
INFO @ Thu	11 Feb 2021 15:35:30: Processing 140M reads ..
INFO @ Thu	11 Feb 2021 15:35:36: Processing 141M reads ..
INFO @ Thu	11 Feb 2021 15:35:42: Processing 142M reads ..
INFO @ Thu	11 Feb 2021 15:35:47: Processing 143M reads ..
INFO @ Thu	11 Feb 2021 15:35:54: Processing 144M reads ..
INFO @ Thu	11 Feb 2021 15:35:59: Processing 145M reads ..
INFO @ Thu	11 Feb 2021 15:36:05: Processing 146M reads ..
INFO @ Thu	11 Feb 2021 15:36:11: Processing 147M reads ..
INFO @ Thu	11 Feb 2021 15:36:17: Processing 148M reads ..
INFO @ Thu	11 Feb 2021 15:36:23: Processing 149M reads ..
INFO @ Thu	11 Feb 2021 15:36:26: Total: 149584820.
INFO @ Thu	11 Feb 2021 15:36:26: Mapped: 136328799.
DEBUG @ Thu	11 Feb 2021 15:36:28: Initial (total) size factor: 0.9360684052214248 1.1831877697201185 0.911000648923108 0.9625904680847818 1.0673266920825648 1.0906546053700759 1.451781201962266 0.8351468877380341 0.8264693882553099
WARNING @ Thu	11 Feb 2021 15:36:30: Sample 5 has too many zero-count sgRNAs (0.388774310112666)	and median normalization may be unstable. Consider switching to total read count normalization.
WARNING @ Thu	11 Feb 2021 15:36:30: Sample 6 has too many zero-count sgRNAs (0.30293681501303926)	and median normalization may be unstable. Consider switching to total read count normalization.
DEBUG @ Thu	11 Feb 2021 15:36:30: Median factor: 0.32563912702864045 0.4013593635224373 0.3029936824540719 0.35516832159825706 1.7053015253310873 1.3719581306860091 1.2834306921997736 0.6062667639182457 0.6611518595764164
INFO @ Thu	11 Feb 2021 15:36:30: Final size factor: 0.32563912702864045 0.4013593635224373 0.3029936824540719 0.35516832159825706 1.7053015253310873 1.3719581306860091 1.2834306921997736 0.6062667639182457 0.6611518595764164
INFO @ Thu	11 Feb 2021 15:36:31: Summary of file ICR47_1A_S1_R1_001.fastq.gz:
INFO @ Thu	11 Feb 2021 15:36:31: label ICR47_1A
INFO @ Thu	11 Feb 2021 15:36:31: reads 126628019
INFO @ Thu	11 Feb 2021 15:36:31: mappedreads 120366822
INFO @ Thu	11 Feb 2021 15:36:31: totalsgrnas 58802
INFO @ Thu	11 Feb 2021 15:36:31: zerosgrnas 656
INFO @ Thu	11 Feb 2021 15:36:31: giniindex 0.06290701170477886
INFO @ Thu	11 Feb 2021 15:36:31: Summary of file ICR47_1B_S2_R1_001.fastq.gz:
INFO @ Thu	11 Feb 2021 15:36:31: label ICR47_1B
INFO @ Thu	11 Feb 2021 15:36:31: reads 99969317
INFO @ Thu	11 Feb 2021 15:36:31: mappedreads 95227133
INFO @ Thu	11 Feb 2021 15:36:31: totalsgrnas 58802
INFO @ Thu	11 Feb 2021 15:36:31: zerosgrnas 427
INFO @ Thu	11 Feb 2021 15:36:31: giniindex 0.05834455169210351
INFO @ Thu	11 Feb 2021 15:36:31: Summary of file ICR47_1C_S3_R1_001.fastq.gz:
INFO @ Thu	11 Feb 2021 15:36:31: label ICR47_1C
INFO @ Thu	11 Feb 2021 15:36:31: reads 130018062
INFO @ Thu	11 Feb 2021 15:36:31: mappedreads 123678923
INFO @ Thu	11 Feb 2021 15:36:31: totalsgrnas 58802
INFO @ Thu	11 Feb 2021 15:36:31: zerosgrnas 296
INFO @ Thu	11 Feb 2021 15:36:31: giniindex 0.05157038855778828
INFO @ Thu	11 Feb 2021 15:36:31: Summary of file ICR47_1D_S4_R1_001.fastq.gz:
INFO @ Thu	11 Feb 2021 15:36:31: label ICR47_1D
INFO @ Thu	11 Feb 2021 15:36:31: reads 123142619
INFO @ Thu	11 Feb 2021 15:36:31: mappedreads 117050379
INFO @ Thu	11 Feb 2021 15:36:31: totalsgrnas 58802
INFO @ Thu	11 Feb 2021 15:36:31: zerosgrnas 416
INFO @ Thu	11 Feb 2021 15:36:31: giniindex 0.07271275982358072
INFO @ Thu	11 Feb 2021 15:36:31: Summary of file CTL_S5_R1_001.fastq.gz:
INFO @ Thu	11 Feb 2021 15:36:31: label CTL
INFO @ Thu	11 Feb 2021 15:36:31: reads 118905352
INFO @ Thu	11 Feb 2021 15:36:31: mappedreads 105564285
INFO @ Thu	11 Feb 2021 15:36:31: totalsgrnas 58802
INFO @ Thu	11 Feb 2021 15:36:31: zerosgrnas 7865
INFO @ Thu	11 Feb 2021 15:36:31: giniindex 0.2397147942162675
INFO @ Thu	11 Feb 2021 15:36:31: Summary of file High_A_S1_R1_001.fastq.gz:
INFO @ Thu	11 Feb 2021 15:36:31: label High_A
INFO @ Thu	11 Feb 2021 15:36:31: reads 112902759
INFO @ Thu	11 Feb 2021 15:36:31: mappedreads 103306380
INFO @ Thu	11 Feb 2021 15:36:31: totalsgrnas 58802
INFO @ Thu	11 Feb 2021 15:36:31: zerosgrnas 22942
INFO @ Thu	11 Feb 2021 15:36:31: giniindex 0.4451018788419756
INFO @ Thu	11 Feb 2021 15:36:31: Summary of file High_B_S2_R1_001.fastq.gz:
INFO @ Thu	11 Feb 2021 15:36:31: label High_B
INFO @ Thu	11 Feb 2021 15:36:31: reads 84895420
INFO @ Thu	11 Feb 2021 15:36:31: mappedreads 77609201
INFO @ Thu	11 Feb 2021 15:36:31: totalsgrnas 58802
INFO @ Thu	11 Feb 2021 15:36:31: zerosgrnas 17906
INFO @ Thu	11 Feb 2021 15:36:31: giniindex 0.37861961020206214
INFO @ Thu	11 Feb 2021 15:36:31: Summary of file Low_A_S3_R1_001.fastq.gz:
INFO @ Thu	11 Feb 2021 15:36:31: label Low_A
INFO @ Thu	11 Feb 2021 15:36:31: reads 147761688
INFO @ Thu	11 Feb 2021 15:36:31: mappedreads 134912290
INFO @ Thu	11 Feb 2021 15:36:31: totalsgrnas 58802
INFO @ Thu	11 Feb 2021 15:36:31: zerosgrnas 14617
INFO @ Thu	11 Feb 2021 15:36:31: giniindex 0.32154321039856115
INFO @ Thu	11 Feb 2021 15:36:31: Summary of file Low_B_S4_R1_001.fastq.gz:
INFO @ Thu	11 Feb 2021 15:36:31: label Low_B
INFO @ Thu	11 Feb 2021 15:36:31: reads 149584820
INFO @ Thu	11 Feb 2021 15:36:31: mappedreads 136328799
INFO @ Thu	11 Feb 2021 15:36:31: totalsgrnas 58802
INFO @ Thu	11 Feb 2021 15:36:31: zerosgrnas 15653
INFO @ Thu	11 Feb 2021 15:36:31: giniindex 0.34261816190764105
INFO @ Thu	11 Feb 2021 15:36:31: Loading Rnw template file: /ahg/regevdata/users/cfrangie/anaconda3/envs/mageck/lib/python3.7/site-packages/mageck/fastq_template.Rnw.
DEBUG @ Thu	11 Feb 2021 15:36:31: Setting up the visualization module...
```
