## Supplementary material for "Perturb-ME: Scalable mechanism discovery from phenotype-enriched genome-wide screens": all_samples_countsummary.R

```
Sweave("all_samples_countsummary.Rnw");
library(tools);

texi2dvi("all_samples_countsummary.tex",pdf=TRUE);
```
