## Supplementary material for "Perturb-ME: Scalable mechanism discovery from phenotype-enriched genome-wide screens": all_samples_countsummary.Rnw

```
% This is a template file for Sweave used in MAGeCK
% Author: Wei Li, Shirley Liu lab
% Do not modify lines beginning with "#__".
\documentclass{article}

\usepackage{amsmath}
\usepackage{amscd}
\usepackage[tableposition=top]{caption}
\usepackage{ifthen}
\usepackage{fullpage}
\usepackage[utf8]{inputenc}
% \usepackage{longtable}

\begin{document}
\setkeys{Gin}{width=0.9\textwidth}

\title{MAGeCK Count Report}
\author{Wei Li}

\maketitle


\tableofcontents

\section{Summary}

%Function definition
<<label=funcdef,include=FALSE,echo=FALSE>>=
genreporttable<-function(filelist,labellist,reads,mappedreads){
  xtb=data.frame(Label=labellist,Reads=reads,MappedReads=mappedreads,MappedPercentage=mappedreads/reads);
  colnames(xtb)=c("Label","Reads","Mapped","Percentage");
  return (xtb);
}
genreporttable2<-function(filelist,labellist,sgrnas,zerocounts,gini){
  xtb=data.frame(Label=labellist,TotalsgRNAs=sgrnas,ZeroCounts=zerocounts,GiniIndex=gini);
  colnames(xtb)=c("Label","TotalsgRNA","ZeroCounts","GiniIndex");
  return (xtb);
}
genreporttable3<-function(filelist,labellist){
  xtb=data.frame(File=filelist,Label=labellist);
  colnames(xtb)=c("File","Label");
  return (xtb);
}


colors=c( "#E41A1C", "#377EB8", "#4DAF4A", "#984EA3", "#FF7F00",  "#A65628", "#F781BF",
          "#999999", "#66C2A5", "#FC8D62", "#8DA0CB", "#E78AC3", "#A6D854", "#FFD92F", "#E5C494", "#B3B3B3", 
          "#8DD3C7", "#FFFFB3", "#BEBADA", "#FB8072", "#80B1D3", "#FDB462", "#B3DE69", "#FCCDE5",
          "#D9D9D9", "#BC80BD", "#CCEBC5", "#FFED6F");


genboxplot<-function(filename,...){
  #slmed=read.table(filename,header=T)
  slmed=read.table(filename,header=T)
  slmat=as.matrix(slmed[,c(-1,-2)])
  slmat_log=log2(slmat+1)

  boxplot(slmat_log,pch='.',las=2,ylab='log2(read counts)',cex.axis=0.8,...)
}


genhistplot<-function(filename,isfile=T,...){
  if(isfile){
    slmed=read.table(filename,header=T)
  }else{
    slmed=filename;
  }
  tabsmat=as.matrix(log2(slmed[,c(-1,-2)]+1))
  colnames(tabsmat)=colnames(slmed)[c(-1,-2)]
  samplecol=colors[((1:ncol(tabsmat)) %% length(colors)) ]
  if(ncol(tabsmat)>=1){
    histlist=lapply(1:ncol(tabsmat),function(X){ return (hist(tabsmat[,X],plot=F,breaks=40)) })
    xrange=range(unlist(lapply(histlist,function(X){X$mids})))
    yrange=range(unlist(lapply(histlist,function(X){X$counts})))
    hst1=histlist[[1]]
    plot(hst1$mids,hst1$counts,type='b',pch=20,xlim=c(0,xrange[2]*1.2),ylim=c(0,yrange[2]*1.2),xlab='log2(counts)',ylab='Frequency',main='Distribution of read counts',col = samplecol[1], ... )
  }
  if(ncol(tabsmat)>=2){ 
    for(i in 2:ncol(tabsmat)){
      hstn=histlist[[i]]
      lines(hstn$mids,hstn$counts,type='b',pch=20,col=samplecol[i])
    }
  }
  legend('topright',colnames(tabsmat),pch=20,lwd=1,col=samplecol)
}


genclustering<-function(filename,...){
  #slmed=read.table(filename,header=T)
  slmed=read.table(filename,header=T)
  slmat=as.matrix(slmed[,c(-1,-2)])
  slmat_log=log2(slmat+1)

  result=tryCatch({
    library(gplots);
    heatmap.2(cor(slmat_log),trace = 'none',density.info = 'none',cexRow = 0.8,cexCol = 0.8,offsetRow = -0.2,offsetCol = -0.2)
  }, error=function(e){
    heatmap(cor(slmat_log),scale='none',cexRow = 0.8,cexCol = 0.8,cex.axis=0.8,...)
  });
}

ctfit_tx=0;


panel.plot<-function(x,y,textnames=names(x),...){
  par(new=TRUE)
  m<-cbind(x,y)
  plot(m,pch=20,xlim = range(x)*1.1,ylim=range(y)*1.1,...)
  text(x,y,textnames,...)
}


genpcaplot<-function(filename,...){
  #slmed=read.table(filename,header=T)
  slmed=read.table(filename,header=T)
  slmat=as.matrix(slmed[,c(-1,-2)])
  slmat_log=log2(slmat+1)
  ctfit_tx<<-prcomp(t(slmat_log),center=TRUE)
  
  # par(mfrow=c(2,1));
  samplecol=colors[((1:ncol(slmat)) %% length(colors)) ]
  # first 2 PCA
  #plot(ctfit_tx$x[,1],ctfit_tx$x[,2],xlab='PC1',ylab='PC2',main='First 2 PCs',col=samplecol,xlim=1.1*range(ctfit_tx$x[,1]),ylim=1.1*range(ctfit_tx$x[,2]));
  #text(ctfit_tx$x[,1],ctfit_tx$x[,2],rownames(ctfit_tx$x),col=samplecol);
  # par(mfrow=c(1,1));
  if(length(samplecol)>2){
      #pairs(ctfit_tx$x[,1:3],panel=panel.plot,textnames=rownames(ctfit_tx$x),main='First 3 principle components',col=samplecol)
  }else{
    if(length(samplecol)>1){
      #pairs(ctfit_tx$x[,1:2],panel=panel.plot,textnames=rownames(ctfit_tx$x),main='First 2 principle components',col=samplecol)
   }
  }
  library(ggplot2)
  if(ncol(slmat)>1){
    pcareport=data.frame(PC1=ctfit_tx$x[,1],PC2=ctfit_tx$x[,2],PC3=ctfit_tx$x[,3],sample=rownames(ctfit_tx$x))
    p<-ggplot(pcareport,aes(x=PC1,y=PC2,label=sample)) +
       geom_point(aes(colour=sample)) +
       geom_text(vjust='inward',hjust='inward')
    print(p)
  if(ncol(slmat)>2){
    p<-ggplot(pcareport,aes(x=PC1,y=PC3,label=sample)) +
       geom_point(aes(colour=sample)) +
       geom_text(vjust='inward',hjust='inward')
    print(p)
    p<-ggplot(pcareport,aes(x=PC2,y=PC3,label=sample)) +
       geom_point(aes(colour=sample)) +
       geom_text(vjust='inward',hjust='inward')
    print(p)
  }
  }


}

genpcavar<-function(){
  # % variance 
  varpca=ctfit_tx$sdev^2
  varpca=varpca/sum(varpca)*100;
  if(length(varpca)>10){
    varpca=varpca[1:10];
  }
  plot(varpca,type='b',lwd=2,pch=20,xlab='PCs',ylab='% Variance explained');
}

@

%__FILE_SUMMARY__

The statistics of comparisons are listed in Table 1 and Table 2.
The corresponding fastq files in each row are listed in Table 3.

<<label=tab1,echo=FALSE,results=tex>>=
library(xtable)
filelist=c("ICR47_1A_S1_R1_001.fastq.gz","ICR47_1B_S2_R1_001.fastq.gz","ICR47_1C_S3_R1_001.fastq.gz","ICR47_1D_S4_R1_001.fastq.gz","CTL_S5_R1_001.fastq.gz","High_A_S1_R1_001.fastq.gz","High_B_S2_R1_001.fastq.gz","Low_A_S3_R1_001.fastq.gz","Low_B_S4_R1_001.fastq.gz");
labellist=c("ICR47_1A","ICR47_1B","ICR47_1C","ICR47_1D","CTL","High_A","High_B","Low_A","Low_B");
reads=c(126628019,99969317,130018062,123142619,118905352,112902759,84895420,147761688,149584820);
mappedreads=c(120366822,95227133,123678923,117050379,105564285,103306380,77609201,134912290,136328799);
totalsgrnas=c(58802,58802,58802,58802,58802,58802,58802,58802,58802);
zerocounts=c(656,427,296,416,7865,22942,17906,14617,15653);
giniindex=c(0.06290701170477886,0.05834455169210351,0.05157038855778828,0.07271275982358072,0.2397147942162675,0.4451018788419756,0.37861961020206214,0.32154321039856115,0.34261816190764105);

cptable=genreporttable(filelist,labellist,reads,mappedreads);
print(xtable(cptable, caption = "Summary of comparisons", label = "tab:one",
    digits = c(0, 0, 0, 0,2),
    align=c('c',  'c','c',  'c', 'c'),
    table.placement = "tbp",
    caption.placement = "top"))
@

<<label=tab2,echo=FALSE,results=tex>>=
library(xtable)
cptable=genreporttable2(filelist,labellist,totalsgrnas,zerocounts,giniindex);
print(xtable(cptable, caption = "Summary of comparisons", label = "tab:two",
    digits = c(0, 0,0, 0,2),
    align=c('c',  'c','c',  'c', 'c'),
    table.placement = "tbp",
    caption.placement = "top"))
@


<<label=tab3,echo=FALSE,results=tex>>=
library(xtable)
cptable=genreporttable3(filelist,labellist);
print(xtable(cptable, caption = "Summary of samples", label = "tab:three",
    digits = c(0,0, 0),
    align=c('c', 'p{9cm}', 'c'),
    table.placement = "tbp",
    caption.placement = "top"))
@


The meanings of the columns are as follows.

\begin{itemize}
\item \textbf{Row}: The row number in the table;
\item \textbf{File}: The filename of fastq file;
\item \textbf{Label}: Assigned label;
\item \textbf{Reads}: The total read count in the fastq file;
\item \textbf{Mapped}: Reads that can be mapped to gRNA library;
\item \textbf{Percentage}: The percentage of mapped reads;
\item \textbf{TotalsgRNAs}: The number of sgRNAs in the library; 
\item \textbf{ZeroCounts}: The number of sgRNA with 0 read counts;
\item \textbf{GiniIndex}: The Gini Index of the read count distribution. Gini index can be used to measure the evenness of the read counts, and a smaller value means a more even distribution of the read counts.
\end{itemize}


\newpage\section{Normalized read count distribution of all samples}
The following figure shows the distribution of median-normalized read counts in all samples.


<<fig=TRUE,echo=FALSE,width=5.9,height=4.5>>=
genboxplot("all_samples.count_normalized.txt");
@

The following figure shows the histogram of median-normalized read counts in all samples.


<<fig=TRUE,echo=FALSE,width=5.9,height=5.9>>=
genhistplot("all_samples.count_normalized.txt");
@


\newpage\section{Principle Component Analysis}
The following figure shows the first 2 principle components (PCs) from the Principle Component Analysis (PCA), and the percentage of variances explained by the top PCs.


<<fig=TRUE,echo=FALSE,width=7.9,height=5.9>>=
genpcaplot("all_samples.count_normalized.txt");
@

<<fig=TRUE,echo=FALSE,width=5.9,height=5.9>>=
genpcavar();
@


\newpage\section{Sample clustering}
The following figure shows the sample clustering result.


<<fig=TRUE,echo=FALSE,width=5.9,height=5.9>>=
genclustering("all_samples.count_normalized.txt");
@

%__INDIVIDUAL_PAGE__


\end{document}
```
