## Supplementary material for "Perturb-ME: Scalable mechanism discovery from phenotype-enriched genome-wide screens": CTL_vs_Input.log

```
INFO  @ Sat, 20 Feb 2021 16:06:26: Parameters: /ahg/regevdata/users/cfrangie/anaconda3/envs/mageck/bin/mageck test -k all_samples.count.txt -t CTL -c ICR47_1A,ICR47_1B,ICR47_1C,ICR47_1D -n CTL_vs_Input 
INFO  @ Sat, 20 Feb 2021 16:06:26: Welcome to MAGeCK v0.5.9.2. Command: test 
INFO  @ Sat, 20 Feb 2021 16:06:26: Loading count table from all_samples.count.txt  
INFO  @ Sat, 20 Feb 2021 16:06:26: Processing 1 lines.. 
DEBUG @ Sat, 20 Feb 2021 16:06:26: Parsing error in line 1 (usually the header line). Skip this line. 
INFO  @ Sat, 20 Feb 2021 16:06:26: Loaded 58802 records. 
INFO  @ Sat, 20 Feb 2021 16:06:26: Loading R template file: /ahg/regevdata/users/cfrangie/anaconda3/envs/mageck/lib/python3.7/site-packages/mageck/plot_template.RTemplate. 
INFO  @ Sat, 20 Feb 2021 16:06:26: Loading R template file: /ahg/regevdata/users/cfrangie/anaconda3/envs/mageck/lib/python3.7/site-packages/mageck/plot_template_indvgene.RTemplate. 
INFO  @ Sat, 20 Feb 2021 16:06:26: Loading Rnw template file: /ahg/regevdata/users/cfrangie/anaconda3/envs/mageck/lib/python3.7/site-packages/mageck/plot_template.Rnw. 
DEBUG @ Sat, 20 Feb 2021 16:06:26: Setting up the visualization module... 
DEBUG @ Sat, 20 Feb 2021 16:06:26: Given sample labels: CTL 
DEBUG @ Sat, 20 Feb 2021 16:06:26: Converted index: 4 
INFO  @ Sat, 20 Feb 2021 16:06:26: Treatment samples:CTL 
INFO  @ Sat, 20 Feb 2021 16:06:26: Treatment sample index:4 
DEBUG @ Sat, 20 Feb 2021 16:06:26: Given sample labels: ICR47_1A,ICR47_1B,ICR47_1C,ICR47_1D 
DEBUG @ Sat, 20 Feb 2021 16:06:26: Converted index: 0 1 2 3 
INFO  @ Sat, 20 Feb 2021 16:06:26: Control samples:ICR47_1A,ICR47_1B,ICR47_1C,ICR47_1D 
INFO  @ Sat, 20 Feb 2021 16:06:26: Control sample index:0,1,2,3 
DEBUG @ Sat, 20 Feb 2021 16:06:27: Initial (total) size factor: 0.9336252842166092 1.1800996718025734 0.9086229542927052 0.9600781249926581 1.0645409894075444 
DEBUG @ Sat, 20 Feb 2021 16:06:29: Median factor: 0.6808741781244875 0.8512393237481087 0.6500186957548045 0.7188210510042099 3.0095754303314974 
INFO  @ Sat, 20 Feb 2021 16:06:29: Final size factor: 0.6808741781244875 0.8512393237481087 0.6500186957548045 0.7188210510042099 3.0095754303314974 
INFO  @ Sat, 20 Feb 2021 16:06:31: Detecting outliers from variance estimation.. Avg read count:[1285.6577406818037], Var: [557925.468800807] 
INFO  @ Sat, 20 Feb 2021 16:06:31: Skipping 143 sgRNAs from variance calculation because of their extreme high counts (> 4* STD (mean counts) ). 
DEBUG @ Sat, 20 Feb 2021 16:06:32: Adjusted model: 1.0271495469777363	6.442577979931384 
INFO  @ Sat, 20 Feb 2021 16:06:32: Before RRA, 269 sgRNAs are removed with zero counts in both group(s). 
INFO  @ Sat, 20 Feb 2021 16:06:33: Use qnorm to reversely calculate sgRNA scores ... 
DEBUG @ Sat, 20 Feb 2021 16:06:35: lower test FDR cutoff: 0.4240343054345412 
DEBUG @ Sat, 20 Feb 2021 16:06:36: higher test FDR cutoff: 0.44865289665658686 
INFO  @ Sat, 20 Feb 2021 16:06:36: Running command: RRA -i CTL_vs_Input.plow.txt -o CTL_vs_Input.gene.low.txt -p 0.4240343054345412 --skip-gene NA --skip-gene na  
INFO  @ Sat, 20 Feb 2021 16:06:43: Command message: 
INFO  @ Sat, 20 Feb 2021 16:06:43:   Welcome to RRA v 0.5.9. 
INFO  @ Sat, 20 Feb 2021 16:06:43:   Skipping gene NA for permutation ... 
INFO  @ Sat, 20 Feb 2021 16:06:43:   Skipping gene na for permutation ... 
INFO  @ Sat, 20 Feb 2021 16:06:43:   Reading input file... 
INFO  @ Sat, 20 Feb 2021 16:06:43:   Summary: 58533 sgRNAs, 19563 genes, 1 lists; skipped sgRNAs:0 
INFO  @ Sat, 20 Feb 2021 16:06:43:   Computing lo-values for each group... 
INFO  @ Sat, 20 Feb 2021 16:06:43:   Computing false discovery rate... 
INFO  @ Sat, 20 Feb 2021 16:06:43:   Permuting genes with 1 sgRNAs... 
INFO  @ Sat, 20 Feb 2021 16:06:43:   Permuting genes with 2 sgRNAs... 
INFO  @ Sat, 20 Feb 2021 16:06:43:   Permuting genes with 3 sgRNAs... 
INFO  @ Sat, 20 Feb 2021 16:06:43:   Number of genes under FDR adjustment: 19563 
INFO  @ Sat, 20 Feb 2021 16:06:43:   Saving to output file... 
INFO  @ Sat, 20 Feb 2021 16:06:43:   RRA completed. 
INFO  @ Sat, 20 Feb 2021 16:06:43:    
INFO  @ Sat, 20 Feb 2021 16:06:43: End command message. 
INFO  @ Sat, 20 Feb 2021 16:06:43: Running command: RRA -i CTL_vs_Input.phigh.txt -o CTL_vs_Input.gene.high.txt -p 0.44865289665658686 --skip-gene NA --skip-gene na  
INFO  @ Sat, 20 Feb 2021 16:06:49: Command message: 
INFO  @ Sat, 20 Feb 2021 16:06:49:   Welcome to RRA v 0.5.9. 
INFO  @ Sat, 20 Feb 2021 16:06:49:   Skipping gene NA for permutation ... 
INFO  @ Sat, 20 Feb 2021 16:06:49:   Skipping gene na for permutation ... 
INFO  @ Sat, 20 Feb 2021 16:06:49:   Reading input file... 
INFO  @ Sat, 20 Feb 2021 16:06:49:   Summary: 58533 sgRNAs, 19563 genes, 1 lists; skipped sgRNAs:0 
INFO  @ Sat, 20 Feb 2021 16:06:49:   Computing lo-values for each group... 
INFO  @ Sat, 20 Feb 2021 16:06:49:   Computing false discovery rate... 
INFO  @ Sat, 20 Feb 2021 16:06:49:   Permuting genes with 1 sgRNAs... 
INFO  @ Sat, 20 Feb 2021 16:06:49:   Permuting genes with 2 sgRNAs... 
INFO  @ Sat, 20 Feb 2021 16:06:49:   Permuting genes with 3 sgRNAs... 
INFO  @ Sat, 20 Feb 2021 16:06:49:   Number of genes under FDR adjustment: 19563 
INFO  @ Sat, 20 Feb 2021 16:06:49:   Saving to output file... 
INFO  @ Sat, 20 Feb 2021 16:06:49:   RRA completed. 
INFO  @ Sat, 20 Feb 2021 16:06:49:    
INFO  @ Sat, 20 Feb 2021 16:06:49: End command message. 
DEBUG @ Sat, 20 Feb 2021 16:06:50: Sorting the merged items by negative selection... 
INFO  @ Sat, 20 Feb 2021 16:06:50: Loading top 10 genes from CTL_vs_Input.gene.low.txt: LUC7L,EVC2,IDI2,KDM6A,PRLH,B3GNT7,ALG9,TBC1D21,CGB3,PCNX2 
DEBUG @ Sat, 20 Feb 2021 16:06:50: Column index:3 
INFO  @ Sat, 20 Feb 2021 16:06:52: Loading top 10 genes from CTL_vs_Input.gene.high.txt: NO_SITE,ONE_NON-GENE_SITE,TAP2,IFNGR2,TAP1,TAPBP,TTLL1,IRF1,PTPA,DENND6B 
DEBUG @ Sat, 20 Feb 2021 16:06:52: Column index:9 
INFO  @ Sat, 20 Feb 2021 16:06:54: Running command: rm CTL_vs_Input.plow.txt 
INFO  @ Sat, 20 Feb 2021 16:06:54: Running command: rm CTL_vs_Input.phigh.txt 
INFO  @ Sat, 20 Feb 2021 16:06:54: Running command: rm CTL_vs_Input.gene.low.txt 
INFO  @ Sat, 20 Feb 2021 16:06:54: Running command: rm CTL_vs_Input.gene.high.txt 
```
