## Supplementary material for "Perturb-ME: Scalable mechanism discovery from phenotype-enriched genome-wide screens": CTL_vs_Input_summary.Rnw

```
% This is a template file for Sweave used in MAGeCK
% Author: Wei Li, Shirley Liu lab
% Do not modify lines beginning with "#__".
\documentclass{article}

\usepackage{amsmath}
\usepackage{amscd}
\usepackage[tableposition=top]{caption}
\usepackage{ifthen}
\usepackage{fullpage}
\usepackage[utf8]{inputenc}

\begin{document}
\setkeys{Gin}{width=0.9\textwidth}

\title{MAGeCK Comparison Report}
\author{Wei Li}

\maketitle


\tableofcontents

\section{Summary}

%Function definition
<<label=funcdef,include=FALSE,echo=FALSE>>=
genreporttable<-function(comparisons,ngenes,direction,fdr1,fdr5,fdr25){
  xtb=data.frame(Comparison=comparisons,Genes=ngenes,Selection=direction,FDR1=fdr1,FDR5=fdr5,FDR25=fdr25);
  colnames(xtb)=c("Comparison","Genes","Selection","FDR1%","FDR5%","FDR25%");
  return (xtb);
}
@

The statistics of comparisons is as indicated in the following table. 

<<label=tab1,echo=FALSE,results=tex>>=
library(xtable)
comparisons=c("CTL_vs_ICR47_1A,ICR47_1B,ICR47_1C,ICR47_1D neg.","CTL_vs_ICR47_1A,ICR47_1B,ICR47_1C,ICR47_1D pos.");
ngenes=c(19563,19563);
direction=c("negative","positive");
fdr1=c(0,2);
fdr5=c(0,6);
fdr25=c(0,8);

cptable=genreporttable(comparisons,ngenes,direction,fdr1,fdr5,fdr25);
print(xtable(cptable, caption = "Summary of comparisons", label = "tab:one",
    digits = c(0, 0, 0, 0, 0, 0, 0),
    table.placement = "tbp",
    caption.placement = "top"))
@

The meanings of the columns are as follows.

\begin{itemize}
\item \textbf{Comparison}: The label for comparisons;
\item \textbf{Genes}: The number of genes in the library;
\item \textbf{Selection}: The direction of selection, either positive selection or negative selection;
\item \textbf{FDR1\%}: The number of genes with FDR $<$ 1\%;
\item \textbf{FDR5\%}: The number of genes with FDR $<$ 5\%;
\item \textbf{FDR25\%}: The number of genes with FDR $<$ 25\%;
\end{itemize}

The following figures show:

\begin{itemize}
\item Individual sgRNA read counts of selected genes in selected samples; 
\item The distribution of RRA scores and p values of all genes; and
\item The RRA scores and p values of selected genes.
\end{itemize}


\newpage\section{Comparison results of CTL vs ICR47 1A,ICR47 1B,ICR47 1C,ICR47 1D neg.}

The following figure shows the distribution of RRA score in the comparison CTL vs ICR47 1A,ICR47 1B,ICR47 1C,ICR47 1D neg., and the RRA scores of 10 genes.

<<echo=FALSE>>=
gstable=read.table('CTL_vs_Input.gene_summary.txt',header=T)
@
%


<<fig=TRUE,echo=FALSE,width=4.5,height=4.5>>=# 
#
# parameters
# Do not modify the variables beginning with "__"

# gstablename='__GENE_SUMMARY_FILE__'
startindex=3
# outputfile='__OUTPUT_FILE__'
targetgenelist=c("LUC7L","EVC2","IDI2","KDM6A","PRLH","B3GNT7","ALG9","TBC1D21","CGB3","PCNX2")
# samplelabel=sub('.\w+.\w+$','',colnames(gstable)[startindex]);
samplelabel='CTL_vs_ICR47_1A,ICR47_1B,ICR47_1C,ICR47_1D neg.'


# You need to write some codes in front of this code:
# gstable=read.table(gstablename,header=T)
# pdf(file=outputfile,width=6,height=6)


# set up color using RColorBrewer
#library(RColorBrewer)
#colors <- brewer.pal(length(targetgenelist), "Set1")

colors=c( "#E41A1C", "#377EB8", "#4DAF4A", "#984EA3", "#FF7F00",  "#A65628", "#F781BF",
          "#999999", "#66C2A5", "#FC8D62", "#8DA0CB", "#E78AC3", "#A6D854", "#FFD92F", "#E5C494", "#B3B3B3", 
          "#8DD3C7", "#FFFFB3", "#BEBADA", "#FB8072", "#80B1D3", "#FDB462", "#B3DE69", "#FCCDE5",
          "#D9D9D9", "#BC80BD", "#CCEBC5", "#FFED6F")

######
# function definition

plotrankedvalues<-function(val, tglist, ...){
  
  plot(val,log='y',ylim=c(max(val),min(val)),type='l',lwd=2, ...)
  if(length(tglist)>0){
    for(i in 1:length(tglist)){
      targetgene=tglist[i];
      tx=which(names(val)==targetgene);ty=val[targetgene];
      points(tx,ty,col=colors[(i %% length(colors)) ],cex=2,pch=20)
      # text(tx+50,ty,targetgene,col=colors[i])
    }
    legend('topright',tglist,pch=20,pt.cex = 2,cex=1,col=colors)
  }
}


plotrandvalues<-function(val,targetgenelist, ...){
  # choose the one with the best distance distribution
  
  mindiffvalue=0;
  randval=val;
  for(i in 1:20){
    randval0=sample(val)
    vindex=sort(which(names(randval0) %in% targetgenelist))
    if(max(vindex)>0.9*length(val)){
      # print('pass...')
      next;
    }
    mindiffind=min(diff(vindex));
    if (mindiffind > mindiffvalue){
      mindiffvalue=mindiffind;
      randval=randval0;
      # print(paste('Diff: ',mindiffvalue))
    }
  }
  plot(randval,log='y',ylim=c(max(randval),min(randval)),pch=20,col='grey', ...)
  
  if(length(targetgenelist)>0){
    for(i in 1:length(targetgenelist)){
      targetgene=targetgenelist[i];
      tx=which(names(randval)==targetgene);ty=randval[targetgene];
      points(tx,ty,col=colors[(i %% length(colors)) ],cex=2,pch=20)
      text(tx+50,ty,targetgene,col=colors[i])
    }
  }
  
}


# set.seed(1235)


pvec=gstable[,startindex]
names(pvec)=gstable[,'id']
pvec=sort(pvec);

plotrankedvalues(pvec,targetgenelist,xlab='Genes',ylab='RRA score',main=paste('Distribution of RRA scores in \n',samplelabel))

# plotrandvalues(pvec,targetgenelist,xlab='Genes',ylab='RRA score',main=paste('Distribution of RRA scores in \n',samplelabel))


pvec=gstable[,startindex+1]
names(pvec)=gstable[,'id']
pvec=sort(pvec);

plotrankedvalues(pvec,targetgenelist,xlab='Genes',ylab='p value',main=paste('Distribution of p values in \n',samplelabel))

# plotrandvalues(pvec,targetgenelist,xlab='Genes',ylab='p value',main=paste('Distribution of p values in \n',samplelabel))


# you need to write after this code:
# dev.off()


@
%%
\clearpage
\newpage
The following figures show the distribution of sgRNA read counts (normalized) of selected genes in selected samples.
%


<<fig=TRUE,echo=FALSE,width=4.5,height=4.5>>=
par(mfrow=c(2,2));

# parameters
# Do not modify the variables beginning with "__"
targetmat=list(c(1934.363540051669,1595.2224927039558,1519.093691978978,1216.9640393501275,0.0),c(789.133172446281,1516.9084749191297,1810.3020676771307,1681.322438298847,0.0),c(1797.507830248647,1024.8921457927229,1276.6367184624362,1492.991322935744,3.0095754303314974))
targetgene="LUC7L"
collabel=c("ICR47_1A","ICR47_1B","ICR47_1C","ICR47_1D","CTL")

# set up color using RColorBrewer
#library(RColorBrewer)
#colors <- brewer.pal(length(targetgenelist), "Set1")

colors=c( "#E41A1C", "#377EB8", "#4DAF4A", "#984EA3", "#FF7F00",  "#A65628", "#F781BF",
          "#999999", "#66C2A5", "#FC8D62", "#8DA0CB", "#E78AC3", "#A6D854", "#FFD92F", "#E5C494", "#B3B3B3", 
          "#8DD3C7", "#FFFFB3", "#BEBADA", "#FB8072", "#80B1D3", "#FDB462", "#B3DE69", "#FCCDE5",
          "#D9D9D9", "#BC80BD", "#CCEBC5", "#FFED6F")


## code

targetmatvec=unlist(targetmat)+1
yrange=range(targetmatvec[targetmatvec>0]);
# yrange[1]=1; # set the minimum value to 1
for(i in 1:length(targetmat)){
  vali=targetmat[[i]]+1;
  if(i==1){
    plot(1:length(vali),vali,type='b',las=1,pch=20,main=paste('sgRNAs in',targetgene),ylab='Read counts',xlab='Samples',xlim=c(0.7,length(vali)+0.3),ylim = yrange,col=colors[(i %% length(colors))],xaxt='n',log='y')
    axis(1,at=1:length(vali),labels=(collabel),las=2)
    # lines(0:100,rep(1,101),col='black');
  }else{
    lines(1:length(vali),vali,type='b',pch=20,col=colors[(i %% length(colors))])
  }
}


# parameters
# Do not modify the variables beginning with "__"
targetmat=list(c(1757.3362537393023,2436.246944567087,2122.311041639437,2718.5812148979217,141.45004522558037),c(1959.555884642275,2278.767669673687,2112.560761203115,2373.547110415901,3.0095754303314974),c(1045.8227375992128,2028.5033084917432,2026.7582933634806,1365.7599969079988,0.0))
targetgene="EVC2"
collabel=c("ICR47_1A","ICR47_1B","ICR47_1C","ICR47_1D","CTL")

# set up color using RColorBrewer
#library(RColorBrewer)
#colors <- brewer.pal(length(targetgenelist), "Set1")

colors=c( "#E41A1C", "#377EB8", "#4DAF4A", "#984EA3", "#FF7F00",  "#A65628", "#F781BF",
          "#999999", "#66C2A5", "#FC8D62", "#8DA0CB", "#E78AC3", "#A6D854", "#FFD92F", "#E5C494", "#B3B3B3", 
          "#8DD3C7", "#FFFFB3", "#BEBADA", "#FB8072", "#80B1D3", "#FDB462", "#B3DE69", "#FCCDE5",
          "#D9D9D9", "#BC80BD", "#CCEBC5", "#FFED6F")


## code

targetmatvec=unlist(targetmat)+1
yrange=range(targetmatvec[targetmatvec>0]);
# yrange[1]=1; # set the minimum value to 1
for(i in 1:length(targetmat)){
  vali=targetmat[[i]]+1;
  if(i==1){
    plot(1:length(vali),vali,type='b',las=1,pch=20,main=paste('sgRNAs in',targetgene),ylab='Read counts',xlab='Samples',xlim=c(0.7,length(vali)+0.3),ylim = yrange,col=colors[(i %% length(colors))],xaxt='n',log='y')
    axis(1,at=1:length(vali),labels=(collabel),las=2)
    # lines(0:100,rep(1,101),col='black');
  }else{
    lines(1:length(vali),vali,type='b',pch=20,col=colors[(i %% length(colors))])
  }
}


# parameters
# Do not modify the variables beginning with "__"
targetmat=list(c(1604.820437839417,1720.3546732949278,1028.3295766841009,956.0319978355992,505.6086722956916),c(3735.9566153690625,3267.0565245452412,3822.7599497340057,4696.776747261508,9.028726290994491),c(1000.8850418429965,1042.7681715914332,864.52486535389,961.7825662436328,4216.415177894428))
targetgene="IDI2"
collabel=c("ICR47_1A","ICR47_1B","ICR47_1C","ICR47_1D","CTL")

# set up color using RColorBrewer
#library(RColorBrewer)
#colors <- brewer.pal(length(targetgenelist), "Set1")

colors=c( "#E41A1C", "#377EB8", "#4DAF4A", "#984EA3", "#FF7F00",  "#A65628", "#F781BF",
          "#999999", "#66C2A5", "#FC8D62", "#8DA0CB", "#E78AC3", "#A6D854", "#FFD92F", "#E5C494", "#B3B3B3", 
          "#8DD3C7", "#FFFFB3", "#BEBADA", "#FB8072", "#80B1D3", "#FDB462", "#B3DE69", "#FCCDE5",
          "#D9D9D9", "#BC80BD", "#CCEBC5", "#FFED6F")


## code

targetmatvec=unlist(targetmat)+1
yrange=range(targetmatvec[targetmatvec>0]);
# yrange[1]=1; # set the minimum value to 1
for(i in 1:length(targetmat)){
  vali=targetmat[[i]]+1;
  if(i==1){
    plot(1:length(vali),vali,type='b',las=1,pch=20,main=paste('sgRNAs in',targetgene),ylab='Read counts',xlab='Samples',xlim=c(0.7,length(vali)+0.3),ylim = yrange,col=colors[(i %% length(colors))],xaxt='n',log='y')
    axis(1,at=1:length(vali),labels=(collabel),las=2)
    # lines(0:100,rep(1,101),col='black');
  }else{
    lines(1:length(vali),vali,type='b',pch=20,col=colors[(i %% length(colors))])
  }
}


# parameters
# Do not modify the variables beginning with "__"
targetmat=list(c(1071.0150821898187,1168.7515915061533,1015.9792214647595,429.8549885005175,701.2310752672389),c(2326.547066651374,1755.2554855686003,2421.3196416866467,1554.0911122711018,0.0),c(2489.2759952231263,1865.0653583321061,1860.3535072502505,2895.4111934449575,6.019150860662995))
targetgene="KDM6A"
collabel=c("ICR47_1A","ICR47_1B","ICR47_1C","ICR47_1D","CTL")

# set up color using RColorBrewer
#library(RColorBrewer)
#colors <- brewer.pal(length(targetgenelist), "Set1")

colors=c( "#E41A1C", "#377EB8", "#4DAF4A", "#984EA3", "#FF7F00",  "#A65628", "#F781BF",
          "#999999", "#66C2A5", "#FC8D62", "#8DA0CB", "#E78AC3", "#A6D854", "#FFD92F", "#E5C494", "#B3B3B3", 
          "#8DD3C7", "#FFFFB3", "#BEBADA", "#FB8072", "#80B1D3", "#FDB462", "#B3DE69", "#FCCDE5",
          "#D9D9D9", "#BC80BD", "#CCEBC5", "#FFED6F")


## code

targetmatvec=unlist(targetmat)+1
yrange=range(targetmatvec[targetmatvec>0]);
# yrange[1]=1; # set the minimum value to 1
for(i in 1:length(targetmat)){
  vali=targetmat[[i]]+1;
  if(i==1){
    plot(1:length(vali),vali,type='b',las=1,pch=20,main=paste('sgRNAs in',targetgene),ylab='Read counts',xlab='Samples',xlim=c(0.7,length(vali)+0.3),ylim = yrange,col=colors[(i %% length(colors))],xaxt='n',log='y')
    axis(1,at=1:length(vali),labels=(collabel),las=2)
    # lines(0:100,rep(1,101),col='black');
  }else{
    lines(1:length(vali),vali,type='b',pch=20,col=colors[(i %% length(colors))])
  }
}


par(mfrow=c(1,1));
@
%


<<fig=TRUE,echo=FALSE,width=4.5,height=4.5>>=
par(mfrow=c(2,2));

# parameters
# Do not modify the variables beginning with "__"
targetmat=list(c(1295.7035609708996,1119.379710728763,2023.5081998847065,1109.8597027505,0.0),c(1811.8061879892612,2186.833822708891,2345.2674542833347,3402.8988554539296,162.51707323790086),c(1208.5516661709653,1541.5944153078249,1879.2040494271398,829.5194928588583,0.0))
targetgene="PRLH"
collabel=c("ICR47_1A","ICR47_1B","ICR47_1C","ICR47_1D","CTL")

# set up color using RColorBrewer
#library(RColorBrewer)
#colors <- brewer.pal(length(targetgenelist), "Set1")

colors=c( "#E41A1C", "#377EB8", "#4DAF4A", "#984EA3", "#FF7F00",  "#A65628", "#F781BF",
          "#999999", "#66C2A5", "#FC8D62", "#8DA0CB", "#E78AC3", "#A6D854", "#FFD92F", "#E5C494", "#B3B3B3", 
          "#8DD3C7", "#FFFFB3", "#BEBADA", "#FB8072", "#80B1D3", "#FDB462", "#B3DE69", "#FCCDE5",
          "#D9D9D9", "#BC80BD", "#CCEBC5", "#FFED6F")


## code

targetmatvec=unlist(targetmat)+1
yrange=range(targetmatvec[targetmatvec>0]);
# yrange[1]=1; # set the minimum value to 1
for(i in 1:length(targetmat)){
  vali=targetmat[[i]]+1;
  if(i==1){
    plot(1:length(vali),vali,type='b',las=1,pch=20,main=paste('sgRNAs in',targetgene),ylab='Read counts',xlab='Samples',xlim=c(0.7,length(vali)+0.3),ylim = yrange,col=colors[(i %% length(colors))],xaxt='n',log='y')
    axis(1,at=1:length(vali),labels=(collabel),las=2)
    # lines(0:100,rep(1,101),col='black');
  }else{
    lines(1:length(vali),vali,type='b',pch=20,col=colors[(i %% length(colors))])
  }
}


# parameters
# Do not modify the variables beginning with "__"
targetmat=list(c(3199.4277630069664,2540.9493813881045,3305.9950866089357,4149.753927447304,0.0),c(1292.9800642584016,1358.5779607019815,1049.7801936440094,804.3607560737108,3671.682025004427),c(1727.3777899018248,1676.9414677837742,1836.9528342030776,2083.8622268612044,3557.31815865183))
targetgene="B3GNT7"
collabel=c("ICR47_1A","ICR47_1B","ICR47_1C","ICR47_1D","CTL")

# set up color using RColorBrewer
#library(RColorBrewer)
#colors <- brewer.pal(length(targetgenelist), "Set1")

colors=c( "#E41A1C", "#377EB8", "#4DAF4A", "#984EA3", "#FF7F00",  "#A65628", "#F781BF",
          "#999999", "#66C2A5", "#FC8D62", "#8DA0CB", "#E78AC3", "#A6D854", "#FFD92F", "#E5C494", "#B3B3B3", 
          "#8DD3C7", "#FFFFB3", "#BEBADA", "#FB8072", "#80B1D3", "#FDB462", "#B3DE69", "#FCCDE5",
          "#D9D9D9", "#BC80BD", "#CCEBC5", "#FFED6F")


## code

targetmatvec=unlist(targetmat)+1
yrange=range(targetmatvec[targetmatvec>0]);
# yrange[1]=1; # set the minimum value to 1
for(i in 1:length(targetmat)){
  vali=targetmat[[i]]+1;
  if(i==1){
    plot(1:length(vali),vali,type='b',las=1,pch=20,main=paste('sgRNAs in',targetgene),ylab='Read counts',xlab='Samples',xlim=c(0.7,length(vali)+0.3),ylim = yrange,col=colors[(i %% length(colors))],xaxt='n',log='y')
    axis(1,at=1:length(vali),labels=(collabel),las=2)
    # lines(0:100,rep(1,101),col='black');
  }else{
    lines(1:length(vali),vali,type='b',pch=20,col=colors[(i %% length(colors))])
  }
}


# parameters
# Do not modify the variables beginning with "__"
targetmat=list(c(3003.3359997071143,2464.337842250775,2624.7754934579007,3054.9894667678923,0.0),c(1308.640170355265,1353.470524759493,1023.7794458138171,560.6804197832837,0.0),c(971.6074521836437,1898.2636919582824,1849.3031894224189,893.4945663982329,0.0))
targetgene="ALG9"
collabel=c("ICR47_1A","ICR47_1B","ICR47_1C","ICR47_1D","CTL")

# set up color using RColorBrewer
#library(RColorBrewer)
#colors <- brewer.pal(length(targetgenelist), "Set1")

colors=c( "#E41A1C", "#377EB8", "#4DAF4A", "#984EA3", "#FF7F00",  "#A65628", "#F781BF",
          "#999999", "#66C2A5", "#FC8D62", "#8DA0CB", "#E78AC3", "#A6D854", "#FFD92F", "#E5C494", "#B3B3B3", 
          "#8DD3C7", "#FFFFB3", "#BEBADA", "#FB8072", "#80B1D3", "#FDB462", "#B3DE69", "#FCCDE5",
          "#D9D9D9", "#BC80BD", "#CCEBC5", "#FFED6F")


## code

targetmatvec=unlist(targetmat)+1
yrange=range(targetmatvec[targetmatvec>0]);
# yrange[1]=1; # set the minimum value to 1
for(i in 1:length(targetmat)){
  vali=targetmat[[i]]+1;
  if(i==1){
    plot(1:length(vali),vali,type='b',las=1,pch=20,main=paste('sgRNAs in',targetgene),ylab='Read counts',xlab='Samples',xlim=c(0.7,length(vali)+0.3),ylim = yrange,col=colors[(i %% length(colors))],xaxt='n',log='y')
    axis(1,at=1:length(vali),labels=(collabel),las=2)
    # lines(0:100,rep(1,101),col='black');
  }else{
    lines(1:length(vali),vali,type='b',pch=20,col=colors[(i %% length(colors))])
  }
}


# parameters
# Do not modify the variables beginning with "__"
targetmat=list(c(2246.8847878108086,1112.5697961387782,2126.2111538139657,1698.574143522948,0.0),c(1975.8968649172627,2153.635489082715,1395.5901397855653,2095.363363677272,0.0),c(380.6086655715885,365.18166988793865,534.9653866062041,482.32892522382485,0.0))
targetgene="TBC1D21"
collabel=c("ICR47_1A","ICR47_1B","ICR47_1C","ICR47_1D","CTL")

# set up color using RColorBrewer
#library(RColorBrewer)
#colors <- brewer.pal(length(targetgenelist), "Set1")

colors=c( "#E41A1C", "#377EB8", "#4DAF4A", "#984EA3", "#FF7F00",  "#A65628", "#F781BF",
          "#999999", "#66C2A5", "#FC8D62", "#8DA0CB", "#E78AC3", "#A6D854", "#FFD92F", "#E5C494", "#B3B3B3", 
          "#8DD3C7", "#FFFFB3", "#BEBADA", "#FB8072", "#80B1D3", "#FDB462", "#B3DE69", "#FCCDE5",
          "#D9D9D9", "#BC80BD", "#CCEBC5", "#FFED6F")


## code

targetmatvec=unlist(targetmat)+1
yrange=range(targetmatvec[targetmatvec>0]);
# yrange[1]=1; # set the minimum value to 1
for(i in 1:length(targetmat)){
  vali=targetmat[[i]]+1;
  if(i==1){
    plot(1:length(vali),vali,type='b',las=1,pch=20,main=paste('sgRNAs in',targetgene),ylab='Read counts',xlab='Samples',xlim=c(0.7,length(vali)+0.3),ylim = yrange,col=colors[(i %% length(colors))],xaxt='n',log='y')
    axis(1,at=1:length(vali),labels=(collabel),las=2)
    # lines(0:100,rep(1,101),col='black');
  }else{
    lines(1:length(vali),vali,type='b',pch=20,col=colors[(i %% length(colors))])
  }
}


par(mfrow=c(1,1));
@
%


<<fig=TRUE,echo=FALSE,width=4.5,height=4.5>>=
par(mfrow=c(2,2));

# parameters
# Do not modify the variables beginning with "__"
targetmat=list(c(3715.530390025328,4278.328841157994,3703.1565097151215,4236.012453567809,0.0),c(1013.8216512273618,779.7352205532676,1227.235297585071,1354.9776811429356,6.019150860662995),c(1032.8861282148475,901.4624438492472,505.0645266014831,659.8777248218647,4719.014274759788))
targetgene="CGB3"
collabel=c("ICR47_1A","ICR47_1B","ICR47_1C","ICR47_1D","CTL")

# set up color using RColorBrewer
#library(RColorBrewer)
#colors <- brewer.pal(length(targetgenelist), "Set1")

colors=c( "#E41A1C", "#377EB8", "#4DAF4A", "#984EA3", "#FF7F00",  "#A65628", "#F781BF",
          "#999999", "#66C2A5", "#FC8D62", "#8DA0CB", "#E78AC3", "#A6D854", "#FFD92F", "#E5C494", "#B3B3B3", 
          "#8DD3C7", "#FFFFB3", "#BEBADA", "#FB8072", "#80B1D3", "#FDB462", "#B3DE69", "#FCCDE5",
          "#D9D9D9", "#BC80BD", "#CCEBC5", "#FFED6F")


## code

targetmatvec=unlist(targetmat)+1
yrange=range(targetmatvec[targetmatvec>0]);
# yrange[1]=1; # set the minimum value to 1
for(i in 1:length(targetmat)){
  vali=targetmat[[i]]+1;
  if(i==1){
    plot(1:length(vali),vali,type='b',las=1,pch=20,main=paste('sgRNAs in',targetgene),ylab='Read counts',xlab='Samples',xlim=c(0.7,length(vali)+0.3),ylim = yrange,col=colors[(i %% length(colors))],xaxt='n',log='y')
    axis(1,at=1:length(vali),labels=(collabel),las=2)
    # lines(0:100,rep(1,101),col='black');
  }else{
    lines(1:length(vali),vali,type='b',pch=20,col=colors[(i %% length(colors))])
  }
}


# parameters
# Do not modify the variables beginning with "__"
targetmat=list(c(1570.095854755068,1543.2968939553211,1264.9363819388495,1462.082017742563,0.0),c(2068.495753142193,1630.1233049776283,739.7212757689675,1880.4358694270131,3.0095754303314974),c(1923.4695532016772,1996.156214189315,1652.9975433044679,3588.354686613016,120.3830172132599))
targetgene="PCNX2"
collabel=c("ICR47_1A","ICR47_1B","ICR47_1C","ICR47_1D","CTL")

# set up color using RColorBrewer
#library(RColorBrewer)
#colors <- brewer.pal(length(targetgenelist), "Set1")

colors=c( "#E41A1C", "#377EB8", "#4DAF4A", "#984EA3", "#FF7F00",  "#A65628", "#F781BF",
          "#999999", "#66C2A5", "#FC8D62", "#8DA0CB", "#E78AC3", "#A6D854", "#FFD92F", "#E5C494", "#B3B3B3", 
          "#8DD3C7", "#FFFFB3", "#BEBADA", "#FB8072", "#80B1D3", "#FDB462", "#B3DE69", "#FCCDE5",
          "#D9D9D9", "#BC80BD", "#CCEBC5", "#FFED6F")


## code

targetmatvec=unlist(targetmat)+1
yrange=range(targetmatvec[targetmatvec>0]);
# yrange[1]=1; # set the minimum value to 1
for(i in 1:length(targetmat)){
  vali=targetmat[[i]]+1;
  if(i==1){
    plot(1:length(vali),vali,type='b',las=1,pch=20,main=paste('sgRNAs in',targetgene),ylab='Read counts',xlab='Samples',xlim=c(0.7,length(vali)+0.3),ylim = yrange,col=colors[(i %% length(colors))],xaxt='n',log='y')
    axis(1,at=1:length(vali),labels=(collabel),las=2)
    # lines(0:100,rep(1,101),col='black');
  }else{
    lines(1:length(vali),vali,type='b',pch=20,col=colors[(i %% length(colors))])
  }
}


par(mfrow=c(1,1));
@

\newpage\section{Comparison results of CTL vs ICR47 1A,ICR47 1B,ICR47 1C,ICR47 1D pos.}

The following figure shows the distribution of RRA score in the comparison CTL vs ICR47 1A,ICR47 1B,ICR47 1C,ICR47 1D pos., and the RRA scores of 10 genes.

<<echo=FALSE>>=
gstable=read.table('CTL_vs_Input.gene_summary.txt',header=T)
@
%


<<fig=TRUE,echo=FALSE,width=4.5,height=4.5>>=# 
#
# parameters
# Do not modify the variables beginning with "__"

# gstablename='__GENE_SUMMARY_FILE__'
startindex=9
# outputfile='__OUTPUT_FILE__'
targetgenelist=c("NO_SITE","ONE_NON-GENE_SITE","TAP2","IFNGR2","TAP1","TAPBP","TTLL1","IRF1","PTPA","DENND6B")
# samplelabel=sub('.\w+.\w+$','',colnames(gstable)[startindex]);
samplelabel='CTL_vs_ICR47_1A,ICR47_1B,ICR47_1C,ICR47_1D pos.'


# You need to write some codes in front of this code:
# gstable=read.table(gstablename,header=T)
# pdf(file=outputfile,width=6,height=6)


# set up color using RColorBrewer
#library(RColorBrewer)
#colors <- brewer.pal(length(targetgenelist), "Set1")

colors=c( "#E41A1C", "#377EB8", "#4DAF4A", "#984EA3", "#FF7F00",  "#A65628", "#F781BF",
          "#999999", "#66C2A5", "#FC8D62", "#8DA0CB", "#E78AC3", "#A6D854", "#FFD92F", "#E5C494", "#B3B3B3", 
          "#8DD3C7", "#FFFFB3", "#BEBADA", "#FB8072", "#80B1D3", "#FDB462", "#B3DE69", "#FCCDE5",
          "#D9D9D9", "#BC80BD", "#CCEBC5", "#FFED6F")

######
# function definition

plotrankedvalues<-function(val, tglist, ...){
  
  plot(val,log='y',ylim=c(max(val),min(val)),type='l',lwd=2, ...)
  if(length(tglist)>0){
    for(i in 1:length(tglist)){
      targetgene=tglist[i];
      tx=which(names(val)==targetgene);ty=val[targetgene];
      points(tx,ty,col=colors[(i %% length(colors)) ],cex=2,pch=20)
      # text(tx+50,ty,targetgene,col=colors[i])
    }
    legend('topright',tglist,pch=20,pt.cex = 2,cex=1,col=colors)
  }
}


plotrandvalues<-function(val,targetgenelist, ...){
  # choose the one with the best distance distribution
  
  mindiffvalue=0;
  randval=val;
  for(i in 1:20){
    randval0=sample(val)
    vindex=sort(which(names(randval0) %in% targetgenelist))
    if(max(vindex)>0.9*length(val)){
      # print('pass...')
      next;
    }
    mindiffind=min(diff(vindex));
    if (mindiffind > mindiffvalue){
      mindiffvalue=mindiffind;
      randval=randval0;
      # print(paste('Diff: ',mindiffvalue))
    }
  }
  plot(randval,log='y',ylim=c(max(randval),min(randval)),pch=20,col='grey', ...)
  
  if(length(targetgenelist)>0){
    for(i in 1:length(targetgenelist)){
      targetgene=targetgenelist[i];
      tx=which(names(randval)==targetgene);ty=randval[targetgene];
      points(tx,ty,col=colors[(i %% length(colors)) ],cex=2,pch=20)
      text(tx+50,ty,targetgene,col=colors[i])
    }
  }
  
}


# set.seed(1235)


pvec=gstable[,startindex]
names(pvec)=gstable[,'id']
pvec=sort(pvec);

plotrankedvalues(pvec,targetgenelist,xlab='Genes',ylab='RRA score',main=paste('Distribution of RRA scores in \n',samplelabel))

# plotrandvalues(pvec,targetgenelist,xlab='Genes',ylab='RRA score',main=paste('Distribution of RRA scores in \n',samplelabel))


pvec=gstable[,startindex+1]
names(pvec)=gstable[,'id']
pvec=sort(pvec);

plotrankedvalues(pvec,targetgenelist,xlab='Genes',ylab='p value',main=paste('Distribution of p values in \n',samplelabel))

# plotrandvalues(pvec,targetgenelist,xlab='Genes',ylab='p value',main=paste('Distribution of p values in \n',samplelabel))


# you need to write after this code:
# dev.off()


@
%%
\clearpage
\newpage
The following figures show the distribution of sgRNA read counts (normalized) of selected genes in selected samples.
%


<<fig=TRUE,echo=FALSE,width=4.5,height=4.5>>=
par(mfrow=c(2,2));

# parameters
# Do not modify the variables beginning with "__"
targetmat=list(c(695.1725358651017,2216.627199040075,1452.7917850119882,2059.422311127061,453916.2047043178),c(853.1353451899828,840.1732125393834,1282.4868867242294,2032.8259322399056,321648.3741166788),c(2232.5864300701946,2765.6765628576054,1701.7489454860784,2131.3044162274823,491454.6390468425),c(1962.2793813547728,2092.3462577728515,1978.0068911818703,3086.617593012077,681635.7296403506),c(1687.2062133924799,1482.8589019692054,1684.8484593964533,1084.7009659653527,480936.17291783396),c(2029.6859249890972,2074.470231974141,2143.1116399035905,2533.8442047898398,723231.0716629622),c(2398.038855354445,2598.833655402976,2137.2614716417975,1960.2250060884803,713835.1771694672),c(2238.714297673315,1975.7264704193603,3448.349180979238,3785.3116545881694,925498.6171846815),c(1576.904596536313,1545.8506119265655,1307.8376158586668,1273.0320813284557,405425.92537081667),c(2540.3415585824628,3241.519344832798,2607.224988672521,2661.7943518685893,529459.5575810687),c(2200.5853436983434,2185.9825833851432,2700.8276808612127,2231.2205423170676,690417.6707460579),c(1591.2029542769271,1419.0159526880973,1312.3877467289503,925.1226926424181,418057.113451918),c(1733.505657504945,1004.4624020227683,1550.9446080709636,1466.3949440485883,211723.63152382083),c(893.9877958774521,1442.8506537530443,980.8782118940001,378.81869387921864,226768.499100048),c(1613.6718021550353,2121.288394780287,1517.7936545874686,1763.986859164331,514547.11132377613),c(1811.1253138111367,1937.4207008506955,872.3250897029477,999.880081946856,328191.19110221945),c(2792.945878666648,2636.2881856478925,2954.9849909013415,1660.4766278197249,799346.243871476),c(648.192217574512,1230.0408228160172,1440.4414297926469,2144.962016196562,324074.09191352595),c(1628.651034073774,1364.5366359682182,1891.554404646481,3579.010012949961,509147.9330017614),c(1808.4018170986387,1722.057151942424,1044.5800440779708,2042.8894269539646,366563.277838946),c(3172.8736700601116,1534.78450071784,2343.3173981960704,3682.5202442945674,512900.8735633848),c(2209.436708013962,3654.3704168506306,2744.378933476785,3790.343401945199,642180.1957487046),c(2804.520739694764,2624.370835115419,1446.941616750195,1829.399574805714,460046.70985590306),c(1939.1296592985402,2449.866773747057,2518.8224460498677,2187.3724582058107,475874.0670440164),c(1944.5766527235362,3161.5028484004756,2641.025960851771,3312.327403027399,759854.5950746662),c(2250.289158701431,2716.304682080215,3107.0893657079655,3417.275276474014,743864.7208133149),c(2913.4606081946818,2093.1974970965994,2593.57459606167,4149.753927447304,559762.9725890765),c(2532.8519426230932,3158.0978911054835,2739.828802606501,2857.3136777417344,898836.7884473747),c(3326.7512343162457,1913.5859997857485,1845.40307724789,1814.3043327346259,499884.45982720103),c(3198.0660146507175,2490.7262612869663,2453.820576474387,1827.2431116527016,569595.2555199695),c(3176.278040950734,3592.229946217019,2651.4262599838476,3518.6290446656076,157485.0631183866),c(1509.4980529019888,1773.9827506910585,1469.0422524058583,1728.7646276651249,348331.26988199784),c(1097.5691751366737,1297.2887293921176,793.0228088208615,1731.6399118691415,278524.1677754588),c(1984.0673550547565,2156.1892070539593,1786.9013946299576,1451.2997019774998,410491.0408200646),c(1077.8238239710636,1675.238989136278,1097.23155843411,664.9094721788941,390353.9716157165),c(4036.9030021000863,4361.750294885309,2448.6204269083487,3085.179950910069,773490.9813494981),c(1398.5155618676972,1186.6276173048636,1207.7347367124269,1273.0320813284557,292013.08485420456),c(3012.868238200857,2384.3213458184528,3179.891459632504,3561.75830772586,771227.7806258888),c(1625.2466631831517,1663.3216386038046,2843.181775231515,2638.0732571854505,356983.7992442009),c(3041.4649536820857,2525.6270735606386,2839.931681752741,3394.273002841879,835021.7510226256),c(3379.1785460318315,2426.03207268211,1843.4530211606257,3838.5044123624807,552840.949099314),c(3371.688930072462,1691.412536287492,2711.8779986890445,4872.887904757539,656644.2152668778),c(647.5113433963876,721.8509465383962,624.6679666203671,762.6691351154667,232291.0700147063),c(1679.0357232549861,1951.0405300306652,1581.4954867714393,2390.798815640002,529107.4372557199),c(2110.0290780077867,2014.8834793117733,2408.9692864673057,1271.5944392264473,640494.833507719),c(2769.796156610415,2442.205619833324,1814.2021798516594,1181.741807850921,677521.6400270874),c(1672.2269814737413,942.3219313891564,813.8234070850152,719.5398720552141,244263.16107656498),c(3102.7436297132895,3150.4367371917506,2826.2812891418903,1604.4085858413964,754082.2293992903),c(2402.124100423192,1987.643820951834,2105.4105555498118,4256.139442995926,661826.7041579086),c(3588.206918716049,2486.4700646682254,2424.5697351654208,5399.783735143625,613035.4672813744),c(1572.1384772894417,2327.288311127329,1908.454890736106,3229.662982161915,497678.4410367681),c(2513.1065914574833,2628.6270317341596,2368.6681273305076,973.2837030597002,722322.1798830021),c(1224.2117722678286,1238.5532160534983,1424.8409810945316,549.1792829672164,402280.91904612025),c(2570.3000224199404,1891.4537773682976,1708.899151139381,2160.057258267651,509226.18196295004),c(1457.7516153645277,2350.2717728685284,2727.47844738716,813.7054297367656,587694.8421579831),c(1088.7178108210555,1063.197915361388,1271.4365688963976,1280.939112889502,401068.0601476967),c(1590.5220800988027,1815.6934775547159,1712.149244618155,1583.5627753622744,458869.96586264344),c(1856.7438837454774,1961.2554019156426,1340.9885693421618,2719.300035948926,435232.76043281984),c(2262.544893907672,1532.2307827465957,1930.5555263917695,1494.4289650377523,478257.65078483894),c(4397.08544232794,4165.114011099496,3716.1568836302176,4468.9104740931725,1205383.1130546501),c(3430.924983569292,2786.1063066275597,2709.92794260178,2014.8554059648004,605788.4096451361),c(2228.5011850014475,1416.462234716853,1628.2968328657853,1987.5402060266404,339218.2754789541),c(2706.4748580448377,3175.9739169041936,3417.1482835830075,2360.6083314978255,932866.057838133),c(1252.1276135709325,892.9500506117661,691.619892283112,2824.9667304465447,336816.6342855495),c(2353.1011595982286,1430.9333032205707,2484.371455174863,2359.1706893958167,699003.9894487936),c(2272.758006579539,1869.3215549508468,2301.066182972008,2750.209341142107,501584.86994533835),c(2029.0050508109728,2294.089977501153,1947.4560124813943,2830.7172988545785,512001.01050971565),c(1884.6597250485813,2508.6022870856764,1842.8030024648708,2417.395194527158,549334.7937229779),c(2728.262831744821,2208.114805802594,2388.1686882031518,4051.994264510731,589091.285157657),c(3315.857247466254,3227.8995156528285,2490.871642132411,2376.422394619918,358554.79761883395),c(1416.218290498934,972.1153077203402,1761.5506654955202,1235.6533866762368,325199.67312446993),c(4314.018792596753,2437.9494232145835,3021.2868978683314,3743.6200336299253,730126.0089738516),c(2406.8902196700633,3485.8250307485055,2715.1280921678185,2137.054984635516,421178.04317317175),c(2884.8638927134534,2134.056984636509,2282.215640795119,5703.126218667401,390134.27260930237),c(947.0959817711621,616.2972703936307,785.2225844718039,814.4242507877698,184204.07378886963),c(3704.6364031753365,1952.7430086781615,2143.7616585993455,2137.054984635516,645075.4073126835),c(1232.3822624053223,2159.594164348952,1971.5067042243222,2542.4700574018902,564773.9156805784),c(1544.903510164462,1835.2719820009224,1708.899151139381,3781.7175493331483,511287.7411327271),c(3062.5720532039445,3860.370333197673,3789.6089962505102,3750.089423088963,1004220.0817158624),c(1575.542848180064,1465.8341154942432,1109.5819136534512,1286.6896812975358,451388.1613428393),c(1342.0030050833648,1281.1151822409036,962.6776884128656,1841.6195326727857,443418.8056033215),c(1435.9636416645442,589.0576120336913,1471.6423271888775,1776.925638082407,395876.54253037483),c(2684.0060101667295,3464.5440476548024,3048.5876830900334,3198.03485591773,735774.9820565839),c(1678.3548490768617,1884.6438627783127,2291.965921231441,2022.7624375258467,379715.1224694947),c(2255.0552779483023,1644.594373481346,2134.661396858778,1687.791827757885,421897.33170102094),c(3301.55888972564,4012.7421721485844,3402.197853580647,4698.9332104145205,919551.6961343464),c(1585.7559608519314,2559.676646510563,2374.518295592301,4199.352579966594,639543.8076717342),c(727.8544964150772,978.925222310325,551.2158540000743,1298.9096391646074,227851.94625496733),c(2617.28034071053,2084.6851038591185,1791.4515255002414,1282.3767549915106,607112.622834482),c(1262.3407262427997,1296.4374900683697,1387.1398967407529,1560.5605017301398,423269.6980972521),c(1500.6466885863704,1363.6853966444703,1892.8544420379908,1482.2090071706807,471856.28384452383),c(1790.0182142892775,1596.924971351452,984.1283053727741,1268.0003339714262,236856.59594251917),c(1166.337467127247,1257.2804811759565,1090.0813527808073,1881.8735115290215,278638.53164181137),c(4209.8450433437065,3176.825156227942,2991.3860378636105,2613.6333414513074,948293.1414940122),c(1477.4969665301378,1739.9331777411342,1144.032904528456,1868.9347326109457,408634.13277955004),c(1820.6575523048796,2823.5608368724766,2956.285028292851,2198.154773970874,552807.8437695805),c(2947.504317100906,3180.230113522934,2820.431120880097,1892.6558272940847,630987.5847233017),c(1718.5264255862064,1426.6771066018302,921.076491884558,1367.9164600610115,393429.7577055153),c(1594.6073251675496,1656.5117240138195,1831.1026659412844,2417.395194527158,172174.80079383464),c(5018.723566955598,4091.0561899334107,2670.9268208564918,2841.4996146196418,967716.9413213717),c(2703.0704871542152,2803.98233242627,2282.8656594908734,1777.6444591334111,724019.580425709),c(1580.9898416050598,1682.900143050011,1799.251749849299,2050.077637464007,430543.84191236336),c(975.0118230742661,752.4955621933282,778.7223975142558,654.8459774648352,262269.45087623835),c(182.47427973736265,672.4790657610059,626.6180227076316,1036.5399555480706,152383.8327639747),c(1798.1887044267714,1995.304974865567,1218.7850545402584,1198.274692024018,342763.55533588456),c(4482.194714593501,1543.2968939553211,2413.5194173375894,3177.907866489612,684290.1751699029),c(3021.7196025164753,2484.7675860207296,2203.5633786087874,2804.839741018427,597412.7612225235),c(1617.7570472237821,797.6112463519779,1326.0381393398013,1423.2656809883356,260972.32386576547),c(1980.662984164134,2410.7097648546437,1952.006143351678,2147.118479349575,480930.1537669733),c(3739.360986259685,2355.3792088110167,2700.177662165458,3731.4000757628537,668420.6839257649),c(2578.470512557434,2570.7427577192884,2590.974521278651,2620.821551961349,551215.7783669351),c(2117.518693967156,2744.3955797639023,2462.9208382149545,2295.9144369074465,582229.4531765012),c(2093.688097732799,2615.00720255419,1895.45451682101,1849.526564233832,278930.4604585535),c(1918.7034339548056,2195.3462159463725,2086.5600133729226,3176.4702243876036,240699.8237670525),c(1962.2793813547728,1316.015994514576,1953.3061807431877,2755.9599095501408,548735.8882123419),c(876.9659414243399,1356.0242427307371,1091.3813901723167,1360.7282495509694,303175.6001253041),c(2066.4531306078193,2070.2140353554005,2030.6584055380094,2439.6786471082883,553620.42913577),c(1855.3821353892283,1596.073732027704,1796.6516750662797,2219.000584449996,510041.7769045699),c(1359.024859536477,1303.2474046583545,1483.9926824082188,1372.2293863670368,364658.2165915462),c(2809.96773311976,3604.9985360732403,2855.532130450856,2174.433679287735,729214.1076184611),c(2076.6662432796866,2666.0815619790765,1892.204423342236,1505.9301018538197,509572.2831374382),c(3042.14582786021,1885.4951021020609,2146.3617333823645,2697.0165833677956,741135.0358980042),c(1118.676274658533,1264.0903957659414,1495.0430002360504,2335.449594712678,154845.66546598586),c(2152.9241512296294,2001.2636501318036,2068.359489891788,1163.0524605248115,427275.44299502333),c(1642.9493918143883,1800.37116972725,1761.5506654955202,1175.272418391883,434748.21878853644),c(3693.06154214722,2120.4371554565387,2958.2350843801155,2114.7715320543857,537850.2538808329),c(2895.7578795634454,1657.3629633375676,2444.72031473382,2108.3021425953475,523623.9908216559),c(1824.7427973736264,2332.395747069818,2252.314780790398,2564.0346889320167,531379.6667056201),c(1973.1733682047648,2366.445320019742,2693.0274565121554,905.7145242653045,779489.0651821488),c(3977.6669486032556,2535.8419454456157,2790.530260875376,1965.9755744965141,758250.4913702995),c(1619.1187955800312,1887.1975807495571,2045.60883554037,1346.351828530885,510430.0121350826),c(543.337594143341,301.33872060683046,698.1200792406601,237.21094683138926,125833.35831759025),c(3080.2747818351813,1762.9166394823333,1503.4932432808628,2351.982478885775,409831.943800822),c(1519.0302913957316,1745.891853007371,1646.4973563469198,1145.8007553007105,161228.97495371898),c(2331.99406007637,3229.6019943003243,3048.5876830900334,4875.044367910552,403614.1609617571),c(2223.0541915764516,2422.6271153871176,2143.7616585993455,2378.5788577729304,591730.6828100577),c(1318.1724088490078,2513.709723028165,1808.3520115898662,2813.4655936304775,321955.3508105726),c(955.9473460867804,1670.9827925175375,1271.4365688963976,2363.483615701842,393866.1461429134),c(1376.7275881677137,1144.9168904412063,1114.132044523735,1323.3495548987505,305351.52316143375),c(1837.6794067579917,1463.280397522999,1833.0527220285487,2203.9053423789073,398937.280743022),c(1632.736279142521,1542.445654631573,1651.6975059129584,1527.4947333839461,256960.5598171336),c(462.313566946527,43.41320551115354,212.55611351182108,1175.272418391883,71877.69000260715),c(1110.505784521039,1590.115056761467,1714.7493194011743,1217.6828604011316,550484.4515373645),c(1874.446612376714,973.8177863678364,2321.2167625404068,2108.3021425953475,478483.36894211377),c(2136.583170954642,1336.4457382845308,2148.311789469629,2356.2954051918,581540.2604029552),c(1740.3143992861899,1016.3797525552418,999.7287540708894,960.3449241416245,250514.0492453635),c(1897.5963344329466,1128.7433432899923,1275.3366810709265,1906.3134272631646,380437.42057277425),c(789.133172446281,1026.5946244402191,1105.6818014789226,1299.6284602156115,280871.63661111734),c(697.8960325775996,532.875816666316,769.6221357736886,851.0841243889845,149326.1041267579),c(1832.2324133329957,1301.5449260108583,1381.2897284789597,2256.3792791022147,479858.7449137753),c(925.3080080711785,1559.4704411065352,1060.830511471841,840.3018086239214,391314.0261779923),c(627.085118052653,994.247530137791,1192.1342880143116,2747.3340569380903,366304.4543519376),c(776.1965630619158,747.3881262508395,436.16254485147385,1782.6762064904406,257682.85792041314),c(1984.748229232881,1372.1977898819512,1639.347150693617,907.1521663673129,432169.0126447424),c(2177.435621642111,2562.230364481807,2378.4184077668297,3402.8988554539296,626256.5321468207),c(1822.700174839253,2236.2057034862814,1945.50595639413,2234.8146475720887,594797.4401735655),c(1714.4411805174595,1799.5199304035018,1288.3370549860226,1206.1817235850642,442148.7647717216),c(1207.8707919928409,1338.999456255775,1746.6002354931597,2657.481425562564,355641.528602273),c(1798.1887044267714,128.53713788596443,889.8755944883274,1273.0320813284557,86254.43183330071),c(1114.591029589786,1913.5859997857485,1613.9964215591797,2528.8124574328103,572812.4916549938),c(1016.5451479398598,1897.4124526345345,1577.5953745969107,1209.7758288400853,463387.33858357096),c(1354.93961446773,1752.701767597356,1550.9446080709636,1147.238397402719,401137.2803825943),c(1672.9078556518657,1316.015994514576,1383.239784566224,1841.6195326727857,435488.574344398),c(2941.376449497786,2723.1145966701997,2004.0076390120623,1557.6852175261229,16823.526655553072),c(2310.8869605545106,2196.1974552701204,1972.1567229200768,1010.6623977119191,506033.0224313683),c(1045.1418634210884,1155.9830016499316,1268.1864754176236,2511.5607522087093,444568.4634177081),c(2093.688097732799,1701.6274081724694,1990.3572464012116,2832.8737620075913,492559.1532297742),c(627.085118052653,1510.949799652893,1729.699749403535,1270.156797124439,387314.30043108173),c(1822.700174839253,1556.9167231352908,1946.1559750898848,1564.873428036165,477273.5196191205),c(1591.8838284550518,2059.9991634704234,1313.0377654247052,1315.4425233377042,299311.3052727584),c(2389.868365216951,3089.998745205635,3313.7953109579935,2609.320415145282,768546.2489174635),c(763.2599536775505,872.5203068418115,475.81368529251694,1072.481008098281,183623.22573081564),c(1606.182186195666,1330.4870630182938,1732.2998241865541,1094.0456396284076,434874.62095661036),c(1491.795324270752,1507.5448423579005,1071.230810603918,627.5307775266753,383570.38859574933),c(1354.93961446773,1173.0077881248938,1578.2453932926653,1585.719238515287,433297.6034311167),c(1673.5887298299901,1953.5942480019096,2639.0759047645065,2300.946184264476,578645.0488389763),c(859.9440869712276,267.28914765690615,1240.235671500167,770.576166676513,178768.78056169095),c(1065.568088764823,970.4128290728439,858.6746970920968,1311.129597031679,174459.06854545625),c(3137.4682127976384,1098.9499669588083,1571.0951876393626,1257.218018206363,564400.7283272174),c(2214.883701438958,2689.0650237202753,2420.669622990892,3829.87855975043,601860.9137085535),c(1546.265258520711,1240.2556947009944,1156.3832597477972,1297.4719970625988,205554.00189164127),c(2972.6966616915124,2936.775666930975,3153.8907118023117,6123.636533504864,570663.6547977373),c(1367.195349673971,1679.4951857550186,1460.5920093610457,1347.0706495818893,378156.162396583),c(2600.9393604355423,1774.8339900148067,1894.8044981252551,1495.1477860887567,474811.68691710936),c(2082.1132367046825,1387.5200977094173,2202.9133599130328,2348.388373630754,388933.4520126001),c(902.8391601930704,1485.4126199404498,1112.1819884364706,401.82096751135333,266248.1095951366),c(3402.328268088064,3491.783706014742,2624.125474762146,5443.6318192548815,410412.79185887595),c(1636.1406500331434,2242.1643787525186,2081.3598638068843,1930.7533429973078,510309.62911786936),c(2483.8290017981303,2924.8583163985018,2702.7777369484775,3210.2548137848016,734526.0082529963),c(1718.5264255862064,1551.8092871928022,1577.5953745969107,1531.8076596899714,296145.2319200497),c(815.687265393136,1301.5449260108583,1288.9870736817775,1521.0253439249082,305595.2987712906),c(936.2019949211702,786.5451351432524,475.81368529251694,1012.8188608649317,192992.0340454376),c(486.82503735900855,1361.131678673226,1578.2453932926653,1907.7510693651732,311027.58242303896),c(974.3309488961415,775.479023934527,1000.3787727666441,976.8778083147213,192802.43079332673),c(657.7244560682549,1037.6607356489446,622.7179105331028,181.14290485306088,180649.76520564815),c(763.9408278556749,1228.338344168521,1878.5540307313852,531.2087566921111,459495.95755215234),c(637.2982307245203,500.52872236388794,798.8729770826548,764.8255982684793,233257.14372784272),c(576.0195546933164,1781.6439046047915,1383.239784566224,1282.3767549915106,231797.49964413192),c(162.048054393628,301.33872060683046,284.0581700448496,562.8368829362963,82471.39551737403),c(896.0304184118255,1042.7681715914332,1519.743710674733,2085.2998689632127,447695.4122898226),c(1483.6248341332582,1679.4951857550186,1571.0951876393626,2042.1706059029602,549524.3969750887),c(2432.763438438794,2118.7346768090424,2760.629400870655,1469.9890493036091,695046.3977579076),c(1519.0302913957316,1764.6191181298293,2544.173175184305,1949.4426903234173,618446.6839051103),c(1729.4204124361981,1326.2308663995534,2130.7612846842494,1705.043532981986,560527.4047483808),c(1635.459775855019,2243.0156180762665,1907.1548533445964,1355.69650219394,371279.2825382755),c(734.663238196322,1229.189583492269,1519.743710674733,1246.4357024413,309983.2597487139),c(1156.1243544553797,2100.8586510103323,1888.954329863462,1942.2544798133752,272396.6721993038),c(804.1124043650198,1014.6772739077456,1509.9934302384108,1365.7599969079988,442684.46919832064),c(1628.651034073774,1422.4209099830896,2453.1705577786324,1260.812123461384,228399.68898328766),c(1193.5724342522265,1145.7681297649544,1389.0899528280172,2396.549384048036,278214.1815061346),c(1486.3483308457562,1999.5611714843074,1796.0016563705249,833.1135981138792,334177.2366331488),c(874.9233188899664,1348.3630888170042,1315.6378402077244,1484.3654703236934,278873.2785253772),c(1171.1035863741185,1338.999456255775,885.3254636180437,1311.129597031679,288919.2413118238),c(1331.7898924114975,1875.2802302170835,1937.7057320450724,1109.1408816994958,485504.7084210772),c(852.4544710118583,1201.0986858085814,681.2195931510352,1232.0592814212157,201144.97388620564),c(1367.8762238520953,2203.8586091838533,1830.4526472455295,953.8755346825866,505443.14564702334),c(1249.4041168584345,1416.462234716853,1530.14400980681,2928.476961791151,473659.0195272924),c(1257.5746069959284,2403.899850264659,1520.3937293704878,1771.1750696743732,453151.7725450136),c(1036.9713732835944,1646.2968521288424,1541.8443463303963,1438.360923059424,385969.02021372353),c(1649.7581335956331,1265.7928744134376,1203.1846058421431,2320.3543526415897,418538.64552077104),c(1295.0226867927752,1444.5531324005406,1159.6333532265712,1689.9482909108974,367135.09717070905),c(864.0293320399746,612.0410737748902,722.8207896793426,573.6191987013596,156260.1659182417),c(1726.0160415455757,1170.4540701536496,1599.0459915568192,798.6101876656772,330725.2536145586),c(1167.0183413053715,1509.2473210053968,1440.4414297926469,1896.96875360011,485402.3828564459),c(612.1058861339143,1164.4953948874127,1728.3997120120252,2041.451784851956,449946.5747117105),c(712.1943903182139,1337.296977608279,1375.4395602171664,636.8754511897299,253430.32783735474),c(2033.771170057844,1455.6192436092658,1538.5942528516223,1459.2067335385461,450665.86323955975),c(832.0282456681236,1601.1811679701925,1499.593131106334,1339.163618020843,394392.82184322143),c(610.0632635995407,423.06594390281003,751.4216122925541,1528.9323754859545,162044.56989533882),c(1096.2074267804248,1426.6771066018302,1760.9006467997656,2373.547110415901,10073.048965319522),c(1911.2138179954363,2102.5611296578286,1747.2502541889146,3469.030392146317,525691.5691422937),c(343.16058577474166,647.7931253723108,475.81368529251694,383.1316201852439,180050.85969501216),c(979.7779423211375,646.0906467248145,939.9270340614473,892.0569242962245,291841.5390546756),c(452.7813284527842,510.74359424886524,655.218845320843,1175.9912394428875,159056.06149301963),c(894.6686700555765,883.5864180505368,876.8752205732313,2771.055151621229,253318.97354643248),c(2266.630138976419,1202.8011644560777,1796.0016563705249,1912.7828167222026,383049.732046302),c(768.0260729244219,622.2559456598675,806.0231827359577,749.730356197391,45134.602728681464),c(473.88842797464326,719.2972285671519,518.714919212334,402.53978856235756,128210.92290755213),c(657.0435818901304,916.7847516767131,1201.8845684506337,763.3879561664709,183596.13955194267),c(798.6654109400238,2046.3793342904535,1549.644570679454,1312.5672391336873,497034.39189467713),c(777.5583114181647,1762.9166394823333,1656.8976554789967,685.036461607012,461753.139124901))
targetgene="NO_SITE"
collabel=c("ICR47_1A","ICR47_1B","ICR47_1C","ICR47_1D","CTL")

# set up color using RColorBrewer
#library(RColorBrewer)
#colors <- brewer.pal(length(targetgenelist), "Set1")

colors=c( "#E41A1C", "#377EB8", "#4DAF4A", "#984EA3", "#FF7F00",  "#A65628", "#F781BF",
          "#999999", "#66C2A5", "#FC8D62", "#8DA0CB", "#E78AC3", "#A6D854", "#FFD92F", "#E5C494", "#B3B3B3", 
          "#8DD3C7", "#FFFFB3", "#BEBADA", "#FB8072", "#80B1D3", "#FDB462", "#B3DE69", "#FCCDE5",
          "#D9D9D9", "#BC80BD", "#CCEBC5", "#FFED6F")


## code

targetmatvec=unlist(targetmat)+1
yrange=range(targetmatvec[targetmatvec>0]);
# yrange[1]=1; # set the minimum value to 1
for(i in 1:length(targetmat)){
  vali=targetmat[[i]]+1;
  if(i==1){
    plot(1:length(vali),vali,type='b',las=1,pch=20,main=paste('sgRNAs in',targetgene),ylab='Read counts',xlab='Samples',xlim=c(0.7,length(vali)+0.3),ylim = yrange,col=colors[(i %% length(colors))],xaxt='n',log='y')
    axis(1,at=1:length(vali),labels=(collabel),las=2)
    # lines(0:100,rep(1,101),col='black');
  }else{
    lines(1:length(vali),vali,type='b',pch=20,col=colors[(i %% length(colors))])
  }
}


# parameters
# Do not modify the variables beginning with "__"
targetmat=list(c(2098.4542169796705,1539.8919366603286,1749.200310276179,2451.179783924356,476202.1107659225),c(1836.9985325798673,1550.106808545306,1084.231184519014,503.89355675395115,379865.6012410113),c(1410.771297073938,1443.7018930767924,1391.6900276110366,1723.014059257091,337111.572677722),c(2144.072786914011,2576.701432985525,2154.1619577314223,2739.4270253770437,727080.3186383562),c(2445.700047823159,984.8838975765618,1059.5304740803315,2354.8577630897917,434588.7112907289),c(2615.918592354281,2546.0568173305933,2011.1578446653652,1419.6715757333145,674800.9838380677),c(2324.5044441170003,1970.6190344768718,1802.501843328073,1229.9028182682032,462899.78736385726),c(618.9146279151591,978.925222310325,794.3228462123711,51.75511567230311,211326.3675670171),c(1849.254267786108,2625.2220744391675,1840.8529463776065,1177.4288815448958,610748.1899543224),c(2915.5032307290553,1606.288603912681,2043.0087607573507,2576.9734678500927,471124.95701495325),c(1665.4182396924964,1338.148216932027,1491.1428880615215,2403.0187735070735,390838.5132599999),c(2120.242190679654,1706.734844114958,1941.605844219601,1619.503827912485,482793.08095834847),c(1570.095854755068,935.5120167991715,2051.459003802163,2351.982478885775,475582.13822727423),c(2152.9241512296294,2026.800829844247,1415.0907006582095,1842.33835372379,501855.7317340682),c(1304.554925286518,1773.1315113673104,1328.6382141228205,2216.8441212969833,407893.7772236885),c(1650.4390077737576,1495.6274918254271,1590.5957485120066,2287.288584295396,416684.74705568684),c(2293.1842319232737,3031.2632318670153,1649.7474498256938,2694.1412991637785,529257.9160272365),c(3382.582916922454,2377.5114312284677,2329.6670055852196,1702.8870698289732,660147.3610677837),c(1602.096941126919,1173.8590274486419,1399.4902519600942,1732.358732920146,380407.3248184709),c(1502.689311120744,494.5700470976512,1124.532343655812,928.7167978974392,264412.2685826344),c(1067.6107112991963,835.0657765968947,702.020191415189,738.2292193813236,233774.79070185972),c(2337.4410535013653,3171.717720285453,1888.304311167707,2736.551741173027,614642.5805611714),c(1376.7275881677137,1233.4457801110095,1344.2386628209358,616.0296407106079,489760.2480795659),c(1679.7165974331106,1304.9498833058508,1214.8849423657296,2626.572120369383,339540.30004999955),c(2581.8748834480566,2401.346132293415,1826.5525350710006,1634.5990699835734,449961.6225888622),c(3263.4299357506684,2745.2468190876507,3509.4509383801897,2268.5992369692863,613423.7025118872),c(1392.3876942645768,782.2889385245119,778.7223975142558,2620.102730910345,259693.2543078746),c(3424.797115966172,3670.543964001845,3974.214305844875,2781.8374673862922,1137929.49893463),c(2507.6595980324873,1931.4620255844586,2821.7311582716065,835.270061266892,701128.7497026076),c(2045.3460310859605,1605.4373645889332,1662.74782374079,1498.7418913437778,623918.0920374531),c(1877.8509832673365,1874.4289908933354,1504.1432619766176,1781.9573854394364,485935.0777076146),c(209.02837268421766,69.80162454734491,226.85652481842678,12.938778918075778,50028.17237840048),c(1138.4216258241431,1270.9003103559264,1443.041504575666,1076.7939344043064,251007.61961593787),c(1267.7877196677957,972.9665470440883,889.8755944883274,2195.279489766857,256605.42991635448),c(2289.098986854527,1889.7512987208013,2366.7180712432432,3400.742392300917,628330.129618319),c(1600.73519277067,846.9831271293682,1059.5304740803315,1182.4606289019252,290746.05359803495),c(2294.5459802795226,2525.6270735606386,3766.8583418990925,4684.556789394436,915410.5203422102),c(4474.024224456007,3582.86631365579,3514.651087946228,3278.542813630201,816880.0303285874),c(1221.4882755553306,924.445905590446,908.076117969462,1046.6034502621296,299624.30111751286),c(3673.9970651597346,2647.354296856618,2191.863042085201,2054.390563770032,476415.7906214761),c(2562.1295322824462,1395.1812516231503,1391.6900276110366,2262.1298475102485,441071.33676766296),c(2523.3197041293506,2125.5445913990275,1626.9967954742758,2216.125300245979,587824.2539014874),c(1259.6172295303018,978.925222310325,1283.7869241157389,1565.5922490871692,238981.35619633322),c(657.0435818901304,902.3136831729953,417.9620213703393,1472.864333507626,216641.27777698252),c(1454.3472444739052,1585.0076208189785,1197.9844562761048,1161.6148184228032,379338.9255407033),c(1427.7931515270502,1571.3877916390088,1134.9326427878887,909.3086295203256,328808.15406543744),c(1331.109018233373,926.9996235616904,1001.6788101581537,352.94113604306705,456835.4928717393),c(1112.5484070554126,1701.6274081724694,1452.7917850119882,1899.1252167531225,375423.467905842),c(967.5222071148967,897.2062472305066,1063.4305862548601,186.17465221009036,275896.8084247794),c(735.3441123744465,1012.9747952602494,568.1163400896992,664.9094721788941,265664.25196165225),c(1478.1778407082622,1429.2308245730746,2280.2655847078545,1902.0005009571394,483190.34491515224),c(1578.266344892562,1942.528136793184,1268.8364941133784,930.1544399994476,468714.2870952577),c(1980.662984164134,1911.8835211382523,1760.9006467997656,2342.63780522272,438398.83378552855),c(1175.8697056209899,1323.677148428309,849.5744353515295,960.3449241416245,273037.71176596446),c(2257.7787746608005,1150.0243263836949,1901.954703778558,2831.436119905583,627391.1420840556),c(2078.027991635936,1396.0324909468984,1569.795150247853,3456.0916132282414,490967.0878271288),c(2387.8257426825776,2257.4866865799845,1738.8000111441022,2657.481425562564,472021.81049319205),c(1858.1056321017263,3123.197078831811,2644.9260730262995,2479.932625964524,774165.1262458924),c(2814.7338523666313,1975.7264704193603,2343.967416891825,1344.1953653778726,710678.1325430495),c(1602.7778153050435,2823.5608368724766,2902.983495240957,2490.7149417295873,688970.0649640684),c(1807.0400687423898,1160.2391982686722,1420.2908502242478,1273.7509023794598,436725.50984626426),c(1345.4073759739872,1172.1565488011456,1639.347150693617,1631.0049647285523,433655.74290732614),c(1931.640043339171,1515.2059962716335,1717.3493941841937,721.6963352082267,468154.5060652161),c(1708.3133129143391,1339.850695579523,1871.4038250780823,2050.077637464007,446380.2278267677),c(771.4304438150443,1120.2309500525112,991.9285297218318,1490.116038731727,293496.80554135796),c(1456.3898670082788,1361.131678673226,1839.5529089860968,980.4719135697424,415914.29574552196),c(3133.3829677288913,3868.031487111406,3448.9991996749927,4427.937674185933,997325.1444049729),c(870.8380738212195,1332.18954166579,899.6258749246495,392.4762938482986,285744.13923282403),c(2738.4759444166884,3674.8001606205853,2697.5775873824387,1778.3632801844153,849395.4832778889),c(2764.349163185419,1627.569587006384,1803.1518620238278,2937.821635454206,527494.3048250622),c(330.90485056850093,431.5783371402911,220.35633786087874,572.9003776503553,139316.25624547535),c(1374.6849656333402,2839.734384023691,1624.3967206912566,1491.5536808337356,442738.6415560666),c(3389.391658703699,2357.081687458513,1896.1045355167648,1870.372374712954,502295.12974689656),c(1501.3275627644948,452.0080809102457,999.0787353751346,1002.0365450998686,246610.62991222355),c(1671.5461072956168,1834.4207426771743,2020.9081251016873,2793.33860420236,521968.7243349736),c(674.0654363432426,353.26431935546515,436.16254485147385,1506.6489229048238,108176.17926783534),c(1438.687138377042,921.0409482954536,852.1745101345488,1085.4197870163568,253547.70127913766),c(1516.987668861358,1135.553257879977,1313.68778412046,1710.0752803390153,444890.4879887536),c(918.4992662899336,1264.9416350896895,1278.5867745497005,1945.8485850683962,396833.58751722024),c(1960.2367588203995,902.3136831729953,1136.8826988751532,1486.5219334767062,340686.94828895584),c(1497.9231918738724,1859.9579223896176,1804.4518994153375,2445.429215516322,381857.94017589075),c(1241.9145008990652,490.31385047891064,918.4764171015388,1729.483448716129,246195.3085028378),c(2139.9875418452643,2467.7427995457674,2828.8813639249092,2283.694479040375,427862.310203938),c(1465.9221055020216,1270.0490710321783,1467.7422150143486,2068.766984790116,387708.55481245514),c(1702.8663194893431,1901.668649253275,1503.4932432808628,1136.4560816376559,419131.5318805463),c(1507.4554303676152,1105.7598815487931,1075.7809414742014,754.7621035544204,328982.70944039663),c(968.8839554711457,1317.7184731620723,863.8748466581352,235.77330472938084,227812.82177437303),c(3673.31619098161,2673.7427158928094,2687.8273069461166,2740.145846428048,730047.760012663),c(2523.3197041293506,2823.5608368724766,2875.0326913235003,1046.6034502621296,651028.3475138792),c(1611.629179620662,1767.1728361010737,2144.4116772951,2647.417930848505,488812.2318190115),c(2012.664070535985,1628.420826330132,2012.4578820568747,1375.8234916220576,474751.4954085027),c(1149.3156126741349,1966.3628378581311,1489.1928319742572,578.650946058389,403430.5768605069),c(2618.6420890667787,1804.6273663459906,2208.7635281748258,1495.8666071397608,517309.9015688204),c(1562.6062387956988,1246.2143699672313,1023.7794458138171,1058.8234081292012,376657.3938322779),c(1388.9833233739544,1510.949799652893,1613.3464028634248,1348.5082916838978,381240.97721267276),c(1749.8466377799327,1541.5944153078249,1368.2893545638635,1501.6171755477944,404613.3400046272),c(379.2469172153395,817.1897507981844,337.35970309674354,258.05675731051133,109364.96156281629),c(2412.3372130950593,1226.6358655210247,1039.3798945119324,1426.1409651923525,281753.44221220445),c(2037.1755409484665,1432.635781868067,1173.933764533177,2543.907699503899,207251.40243434825),c(1436.6445158426686,2030.2057871392394,1602.2960850355933,1328.38130225578,384172.3036818156),c(1035.6096249273455,1168.7515915061533,776.7723414269914,590.1520828744564,152106.95182438422),c(732.6206156619485,1065.751633332632,1008.1789971157018,865.4605454090687,249219.93181032097),c(1781.1668499736593,1327.0821057233015,1285.7369802030034,672.0976826889363,460564.35682992),c(1150.6773610303837,1396.8837302706465,1507.3933554553917,1808.553764326592,373253.564020573),c(393.54527495595374,859.7517169855898,1171.3336897501579,1296.0343549605905,294077.65359941195),c(1466.602979680146,743.131929632099,1171.3336897501579,1193.9617657179926,260328.27472367452),c(1642.2685176362638,1391.7762943281577,1626.346776778521,1282.3767549915106,420982.4207702002),c(898.7539151243235,1616.5034757976584,1743.3501420143857,2220.4382265520044,444667.7794069091),c(858.5823386149787,938.0657347704158,1072.5308479954274,1229.183997217199,317660.68667148956),c(1092.122181711678,2197.0486945938687,1307.8376158586668,1664.78955412575,361121.96546090674),c(3179.6824118413565,2828.6682728149653,3298.844880955633,3846.4114439235273,477977.76026981807),c(1813.8488105236347,1473.4952694079761,1266.2364193303592,1037.9775976500791,439798.2863606327),c(1333.832514945871,2534.990706121868,1985.157096835173,3042.7695089008207,645249.9626876427),c(2440.9339285762876,1962.9578805631388,2177.562630778595,1612.3156174024427,578037.1146020493),c(906.9244052618174,280.0577375131278,1119.9822127855282,2078.111658453171,450154.2354164034),c(4362.360859243591,2897.618658038562,3090.1888796183407,5210.014977678514,1081927.3193270217),c(1452.3046219395317,3153.8416944867427,2454.470595170142,1417.515112580302,634466.6539207649),c(1622.5231664706537,2007.2223253980403,1374.1395228256567,1076.0751133533022,469403.47986880364),c(1968.4072489578932,1310.0573192483394,2065.7594151087687,1585.000417464283,417810.3282666308),c(2248.927410345182,3657.775374145623,2862.6823361041593,1232.7781024722199,599131.2287932428),c(2246.2039136326844,2431.1395086245984,3380.7472366207385,2046.4835322089855,717868.0082461115),c(1087.3560624648064,1006.1648806702646,800.8230331699192,1511.6806702618535,309134.5594773604),c(997.4806709523741,1663.3216386038046,1054.330324514293,2114.7715320543857,319761.37032186094),c(509.9747594152411,821.4459474169249,253.50729134437375,732.4786509732899,96517.08405073112),c(1359.7057337146016,832.5120586256503,1258.4361949813015,2257.8169212042235,457828.6527637487),c(1931.640043339171,1952.7430086781615,2064.459377717259,1009.9435766609149,445820.446796726),c(642.0643499713917,776.3302632582752,734.5211262029292,372.3493044201807,270958.0951436054),c(2288.4181126764024,2699.279895605253,1454.0918224034976,3037.737761543791,492249.16696045006),c(999.5232934867477,571.181586234981,603.2173496604586,70.44446299841258,167907.22283362458),c(1342.0030050833648,425.6196618740544,292.50841308966204,56.78686302933258,179596.41380503212),c(1030.1626315023495,1354.321764083241,1284.4369428114937,2312.447321080543,350215.2641013854),c(1432.5592707739218,1206.20612175107,1894.1544794295005,856.115871746014,382312.38606587076),c(3794.5117946877685,2645.6518182091218,2801.5805787032077,2020.605974372834,874263.605058718),c(957.9899686211538,1283.668900212148,1662.74782374079,1035.8211344970664,508073.5145731331),c(1534.0095233144702,1705.8836047912098,1187.5841571440278,2783.993930539305,470495.955750014),c(1291.6183159021527,852.0905630718569,1681.5983659176793,1446.9867756714746,291040.99199020746),c(944.3724850586641,493.71880777390305,848.9244166557747,1018.5694292729654,228468.9092181853),c(552.8698326370838,827.4046226831617,577.8666205260213,325.6259361049071,127837.73555419102),c(1142.50687089289,1963.809119886887,2084.6099572856583,954.5943557335908,613507.9706239364),c(3385.3064136349517,3215.9821651203547,1793.4015815875057,2730.801172764993,642724.9289015946),c(1038.3331216398433,1268.346592384682,1574.9952998138913,1380.8552389790873,350260.40773284034),c(1068.9724596554454,904.0161618204914,726.7209018538715,774.8890929825383,240510.2205149416),c(1485.6674566676318,2362.189123401002,1666.6479359153188,2981.669719565463,477029.7440092637),c(1898.277208611071,944.8756493604006,991.2785110260769,1179.5853446979083,342002.1327520107),c(2293.8651061013984,2486.4700646682254,2817.8310460970774,2193.8418476648485,703298.6535878766),c(1149.9964868522593,827.4046226831617,1348.1387749954647,1943.6921219153835,410491.0408200646),c(871.5189479993439,1027.4458637639673,1477.4924954506707,2103.270395238318,311000.49624416593),c(1897.5963344329466,1864.2141190083582,1428.7410932690605,940.2179347135066,373551.5119881758),c(582.8282964745613,750.7930835458319,731.2710327241551,183.29936800607354,183870.01091610282),c(222.6458562467074,314.95854978680023,771.572191860953,546.3039987631995,205322.26458350575),c(618.9146279151591,570.3303469112328,776.1223227312366,534.8028619471322,145509.96248109758),c(1862.8717513485976,1021.4871884977305,568.7663587854539,1275.9073655324726,192260.70721586706),c(546.061090855839,327.72713964302187,312.658992658061,794.2972613596519,107730.76210414628),c(1190.168063361604,723.5534251858925,1770.0009085403328,1807.1161222245837,371086.6697107343),c(1331.109018233373,1601.1811679701925,2267.2652107927584,2193.1230266138446,511919.75197309675),c(1237.1483816521938,1237.7019767297502,990.6284923303222,432.73027270453434,302624.8478215534),c(1009.0555319804904,1267.495353060934,1315.6378402077244,227.86627316833454,318042.90275114164),c(885.8173057399582,940.6194527416601,463.46333007317565,569.3062723953342,185555.37315708847),c(1666.7799880487453,1246.2143699672313,1415.0907006582095,1089.732713322382,234325.54300561038),c(1238.5101300084427,1470.941551436732,629.8681161864056,1622.3791121165018,296289.69154070556),c(1311.363667067763,1023.1896671452267,1073.1808666911822,2257.098100153219,274698.9974035074),c(812.963768680638,609.4873558036459,980.2281931982452,383.1316201852439,207946.61435875483),c(714.9178870307119,809.5285968844514,950.3273331935243,1058.8234081292012,195562.2114629407),c(840.8796099837421,1033.404539030204,1145.9829606157205,391.03865174629016,223069.7308961706),c(580.7856739401878,473.28906400394845,551.865872695829,929.4356189484434,169496.2786608396),c(1920.7460564891792,596.7187659474242,1171.9837084459125,1397.388123152184,116142.52543192281),c(1523.1155364644785,1785.048861899784,1665.3478985238091,899.9639558572708,302194.478535016),c(1145.230367605388,1078.5202231888538,1068.6307358208987,1801.3655538165501,240347.70344170372),c(1573.5002256456905,1045.3218895626776,1702.398964181833,1191.80530256498,432692.6787696201),c(1474.7734698176398,1984.2388636568414,1865.553656816289,1844.4948168768026,539857.640692864),c(1030.843505680474,1883.7926234545646,1185.6341010567635,1061.698692333218,302570.6754638074),c(338.3944665278703,675.8840230559983,570.7164148727184,50.317473570294695,182934.03295726975),c(1224.892646445953,1198.544967837337,1495.0430002360504,857.5535138480224,355686.67223372805),c(1616.3952988675333,1102.3549242538008,1565.895038073324,686.4741037090205,250742.77697806872),c(774.8348147056668,1550.106808545306,1599.0459915568192,127.23132602774515,278141.95169580664),c(1549.6696294113335,2189.3875406801358,1832.4027033327939,1531.8076596899714,491845.8838527856),c(841.5604841618665,714.1897926246633,651.3187331463141,548.4604619162121,250155.90976915407),c(345.20320830911515,632.4708175448447,849.5744353515295,623.21785122065,261249.20480535596),c(1795.4652077142734,3182.7838314941787,1249.985951936489,1278.7826497364895,615527.3957376889),c(935.5211207430458,792.5038104094892,1235.0355219341286,3806.1574650672915,513578.0280352094),c(462.313566946527,762.7104340783054,360.7603761439165,171.79823119000616,130468.10448030074),c(874.2424447118419,2241.3131394287702,1837.6028528988325,2229.7829002150593,512025.0871131583),c(1589.1603317425538,1069.1565906276246,1315.6378402077244,1609.440333198426,385382.15300480893),c(790.4949208025299,724.4046645096405,729.9709953326455,1144.3631131987022,191664.8112806614),c(536.5288523620961,629.9170995736005,1067.330698429389,843.1770928279382,245364.66568406633),c(1872.4039898423405,977.2227436628289,826.8237810001114,367.31755706315124,209108.31047486278),c(799.3462851181483,863.1566742805823,1162.2334280095904,506.05001990696377,148089.16862489167),c(898.073040946199,2758.0154089438724,1568.4951128563434,2364.9212578038505,502307.1680486179),c(1874.446612376714,1936.5694615269474,1541.8443463303963,1239.966312982262,443397.73857530917),c(1350.1734952208587,1044.4706502389295,1862.9535820332699,1921.408669334253,386179.6904938468),c(1835.6367842236182,2122.139634104035,1745.950216797405,2968.0121195963825,498117.83904959646),c(1162.9330962366246,326.87590031927374,993.8785858090961,687.1929247600247,306248.3766396725),c(577.3813030495654,1583.3051421714822,947.0772397147502,396.07039910331963,330640.9855025093),c(955.9473460867804,736.322015042114,992.5785484175865,849.6464822869762,317308.56634614075),c(836.7943649149951,541.3882099037971,508.31462008025716,317.7189045438608,155607.08804985974),c(553.5507068152083,767.8178700207941,848.2743979600199,1802.0843748675543,259497.63190490304),c(1252.1276135709325,752.4955621933282,1003.6288662454182,990.5354082838012,299001.31900343427),c(1085.313439930433,847.8343664531163,1025.0794832053268,1678.44715409483,224171.23550367192),c(1021.9921413648557,1321.974669780813,1185.6341010567635,1442.6738493654493,316559.18206398824),c(1949.3427719704077,2070.2140353554005,2116.4608733776436,1175.9912394428875,562601.0022198792),c(881.7320606712112,858.9004776618417,883.3754075307794,2519.467783769756,259311.0382282225),c(644.7878466838896,1544.9993726028174,1020.5293523350431,1187.4923762589547,206279.30957035118),c(853.1353451899828,835.9170159206428,1138.1827362666627,2305.259110570501,289030.595602746),c(985.2249357461334,1087.883855750083,742.3213505519868,2732.238814867002,233389.5650467773),c(731.2588673056996,1279.4127035934075,1407.9404950049066,2205.342984480916,384449.18462140614),c(821.1342588181319,814.6360328269401,1091.3813901723167,575.0568408033679,263816.3726474287),c(127.32347130927916,77.46277846107789,494.01420877365143,23.002273632134717,143785.47575951763),c(1514.26417214886,3346.2217816538155,2313.4165381913494,1520.306522873904,762262.2554189314),c(949.8194784836601,1141.5119331462138,733.8711075071743,754.0432825034162,233747.70452298675),c(402.3966392715721,784.8426564957563,553.8159287830935,146.63949440485882,172972.3382828725),c(1126.8467647960267,768.6691093445422,1326.688158035556,1657.601343615708,262985.72982865723),c(1030.1626315023495,1773.1315113673104,1248.0358958492247,2850.8442882826967,337349.32913671824),c(569.2108129120716,1333.8920203132864,720.2207148963234,620.3425670166331,244895.1719169346),c(982.5014390336354,1615.6522364739103,1712.149244618155,979.7530925187381,471290.4836636215),c(463.67531530277597,1204.503643103574,1027.0295392925912,1897.6875746511141,308448.37627924484),c(360.1824402278539,541.3882099037971,612.9676300967807,76.91385245745046,109006.82208660684),c(241.02945905606856,783.14017784826,812.5233696935056,815.8618928897782,205770.69132262515),c(180.4316572029892,360.9254732691981,69.55200044576408,1482.927828221685,59402.999843883095),c(235.58246563107267,0.0,159.90459915568192,490.95477783587535,88141.43562811856),c(219.24148535608498,515.8510301913539,204.10587046700863,346.4717465840292,63369.62026106001),c(147.0688224748893,576.2890221774696,608.4174992264971,554.92985137525,106857.98522935015),c(497.03815003087584,321.7684643767851,457.6131618113824,704.4446299841258,124653.6047489003),c(1314.0871637802609,1580.7514242002378,2223.713958177186,1558.404038577127,472343.83506423753),c(1021.3112671867312,1099.8012062825564,1021.8293897265527,988.3789451307886,324420.1930880141),c(152.51581589988518,357.5205159742057,254.15731004012858,959.6261030906202,108302.58143590926),c(443.2490899590413,755.9005194883206,588.9169383538529,609.56025125157,139779.7308617464),c(217.19886282171151,353.26431935546515,628.568078794896,314.84362033984394,92634.7317456035),c(1527.8816557113498,2456.676688337042,2089.8101068516967,1709.3564592880111,600825.6197605195),c(650.2348401088856,500.52872236388794,785.2225844718039,1116.329092209538,139346.35199977865),c(729.216244771326,539.685731256301,728.0209392453811,1081.1068607103316,176749.35544793852),c(41.533324865593734,189.82636919582825,393.91132962741153,386.00690438926074,81550.46543569259),c(340.43708906224373,410.2973540465884,494.01420877365143,172.5170522410104,124349.63763043682),c(72.17266288119568,378.80149906790837,94.25271088444666,281.0590309426461,63917.362989380345),c(153.87756425613418,590.7600906811874,352.96015179485886,12.938778918075778,84972.3526999795),c(66.04479527807528,183.8676939295915,158.6045617641723,964.6578504476497,67649.2365229914),c(91.23713986868133,874.2227854893076,258.70744091041223,766.2632403704878,194000.24181459864),c(114.3868619249139,159.18175354089632,299.0086000472101,84.82088401849677,84277.14077557292),c(14.979231918738725,328.57837896676995,219.70631916512394,332.095325563945,142166.32417799928),c(0.0,180.46273663459905,0.0,0.7188210510042099,12242.952850588532),c(0.0,0.0,66.30190696699006,0.0,14903.417531001576),c(0.0,0.0,0.0,0.0,0.0))
targetgene="ONE_NON-GENE_SITE"
collabel=c("ICR47_1A","ICR47_1B","ICR47_1C","ICR47_1D","CTL")

# set up color using RColorBrewer
#library(RColorBrewer)
#colors <- brewer.pal(length(targetgenelist), "Set1")

colors=c( "#E41A1C", "#377EB8", "#4DAF4A", "#984EA3", "#FF7F00",  "#A65628", "#F781BF",
          "#999999", "#66C2A5", "#FC8D62", "#8DA0CB", "#E78AC3", "#A6D854", "#FFD92F", "#E5C494", "#B3B3B3", 
          "#8DD3C7", "#FFFFB3", "#BEBADA", "#FB8072", "#80B1D3", "#FDB462", "#B3DE69", "#FCCDE5",
          "#D9D9D9", "#BC80BD", "#CCEBC5", "#FFED6F")


## code

targetmatvec=unlist(targetmat)+1
yrange=range(targetmatvec[targetmatvec>0]);
# yrange[1]=1; # set the minimum value to 1
for(i in 1:length(targetmat)){
  vali=targetmat[[i]]+1;
  if(i==1){
    plot(1:length(vali),vali,type='b',las=1,pch=20,main=paste('sgRNAs in',targetgene),ylab='Read counts',xlab='Samples',xlim=c(0.7,length(vali)+0.3),ylim = yrange,col=colors[(i %% length(colors))],xaxt='n',log='y')
    axis(1,at=1:length(vali),labels=(collabel),las=2)
    # lines(0:100,rep(1,101),col='black');
  }else{
    lines(1:length(vali),vali,type='b',pch=20,col=colors[(i %% length(colors))])
  }
}


# parameters
# Do not modify the variables beginning with "__"
targetmat=list(c(1884.6597250485813,1171.3053094773977,1053.680305818538,2964.4180143413614,28581.93786185823),c(1398.5155618676972,1771.4290327198144,1708.899151139381,2799.8079936613976,24242.13009132021),c(448.01520920591275,360.9254732691981,898.9758562288947,956.0319978355992,12218.87624714588))
targetgene="TAP2"
collabel=c("ICR47_1A","ICR47_1B","ICR47_1C","ICR47_1D","CTL")

# set up color using RColorBrewer
#library(RColorBrewer)
#colors <- brewer.pal(length(targetgenelist), "Set1")

colors=c( "#E41A1C", "#377EB8", "#4DAF4A", "#984EA3", "#FF7F00",  "#A65628", "#F781BF",
          "#999999", "#66C2A5", "#FC8D62", "#8DA0CB", "#E78AC3", "#A6D854", "#FFD92F", "#E5C494", "#B3B3B3", 
          "#8DD3C7", "#FFFFB3", "#BEBADA", "#FB8072", "#80B1D3", "#FDB462", "#B3DE69", "#FCCDE5",
          "#D9D9D9", "#BC80BD", "#CCEBC5", "#FFED6F")


## code

targetmatvec=unlist(targetmat)+1
yrange=range(targetmatvec[targetmatvec>0]);
# yrange[1]=1; # set the minimum value to 1
for(i in 1:length(targetmat)){
  vali=targetmat[[i]]+1;
  if(i==1){
    plot(1:length(vali),vali,type='b',las=1,pch=20,main=paste('sgRNAs in',targetgene),ylab='Read counts',xlab='Samples',xlim=c(0.7,length(vali)+0.3),ylim = yrange,col=colors[(i %% length(colors))],xaxt='n',log='y')
    axis(1,at=1:length(vali),labels=(collabel),las=2)
    # lines(0:100,rep(1,101),col='black');
  }else{
    lines(1:length(vali),vali,type='b',pch=20,col=colors[(i %% length(colors))])
  }
}


# parameters
# Do not modify the variables beginning with "__"
targetmat=list(c(1267.7877196677957,572.8840648824772,983.4782866770192,840.3018086239214,13079.614820220688),c(551.5080842808349,821.4459474169249,1008.8290158114567,971.1272399066876,14268.39711520163),c(1683.8018425018574,1789.3050585185244,1979.9569472691346,1368.6352811120157,21690.010126399102))
targetgene="IFNGR2"
collabel=c("ICR47_1A","ICR47_1B","ICR47_1C","ICR47_1D","CTL")

# set up color using RColorBrewer
#library(RColorBrewer)
#colors <- brewer.pal(length(targetgenelist), "Set1")

colors=c( "#E41A1C", "#377EB8", "#4DAF4A", "#984EA3", "#FF7F00",  "#A65628", "#F781BF",
          "#999999", "#66C2A5", "#FC8D62", "#8DA0CB", "#E78AC3", "#A6D854", "#FFD92F", "#E5C494", "#B3B3B3", 
          "#8DD3C7", "#FFFFB3", "#BEBADA", "#FB8072", "#80B1D3", "#FDB462", "#B3DE69", "#FCCDE5",
          "#D9D9D9", "#BC80BD", "#CCEBC5", "#FFED6F")


## code

targetmatvec=unlist(targetmat)+1
yrange=range(targetmatvec[targetmatvec>0]);
# yrange[1]=1; # set the minimum value to 1
for(i in 1:length(targetmat)){
  vali=targetmat[[i]]+1;
  if(i==1){
    plot(1:length(vali),vali,type='b',las=1,pch=20,main=paste('sgRNAs in',targetgene),ylab='Read counts',xlab='Samples',xlim=c(0.7,length(vali)+0.3),ylim = yrange,col=colors[(i %% length(colors))],xaxt='n',log='y')
    axis(1,at=1:length(vali),labels=(collabel),las=2)
    # lines(0:100,rep(1,101),col='black');
  }else{
    lines(1:length(vali),vali,type='b',pch=20,col=colors[(i %% length(colors))])
  }
}


par(mfrow=c(1,1));
@
%


<<fig=TRUE,echo=FALSE,width=4.5,height=4.5>>=
par(mfrow=c(2,2));

# parameters
# Do not modify the variables beginning with "__"
targetmat=list(c(1580.9898416050598,956.7929998928743,1096.5815397383553,1604.4085858413964,19369.62746961352),c(720.3648804557077,906.5698797917358,648.0686396675401,806.5172192267235,11505.606870157315),c(1239.8718783646916,537.9832526088047,397.81144180194036,792.1407982066393,14355.674802681242))
targetgene="TAP1"
collabel=c("ICR47_1A","ICR47_1B","ICR47_1C","ICR47_1D","CTL")

# set up color using RColorBrewer
#library(RColorBrewer)
#colors <- brewer.pal(length(targetgenelist), "Set1")

colors=c( "#E41A1C", "#377EB8", "#4DAF4A", "#984EA3", "#FF7F00",  "#A65628", "#F781BF",
          "#999999", "#66C2A5", "#FC8D62", "#8DA0CB", "#E78AC3", "#A6D854", "#FFD92F", "#E5C494", "#B3B3B3", 
          "#8DD3C7", "#FFFFB3", "#BEBADA", "#FB8072", "#80B1D3", "#FDB462", "#B3DE69", "#FCCDE5",
          "#D9D9D9", "#BC80BD", "#CCEBC5", "#FFED6F")


## code

targetmatvec=unlist(targetmat)+1
yrange=range(targetmatvec[targetmatvec>0]);
# yrange[1]=1; # set the minimum value to 1
for(i in 1:length(targetmat)){
  vali=targetmat[[i]]+1;
  if(i==1){
    plot(1:length(vali),vali,type='b',las=1,pch=20,main=paste('sgRNAs in',targetgene),ylab='Read counts',xlab='Samples',xlim=c(0.7,length(vali)+0.3),ylim = yrange,col=colors[(i %% length(colors))],xaxt='n',log='y')
    axis(1,at=1:length(vali),labels=(collabel),las=2)
    # lines(0:100,rep(1,101),col='black');
  }else{
    lines(1:length(vali),vali,type='b',pch=20,col=colors[(i %% length(colors))])
  }
}


# parameters
# Do not modify the variables beginning with "__"
targetmat=list(c(2041.9416601953378,1773.9827506910585,2045.60883554037,1163.771281575816,46660.45747185954),c(2455.913160495026,2849.09801658492,2446.0203521253293,3231.8194453149276,30447.874628663758),c(947.0959817711621,505.6361583063766,1149.8830727902491,1101.9526711894537,12616.140203949637))
targetgene="TAPBP"
collabel=c("ICR47_1A","ICR47_1B","ICR47_1C","ICR47_1D","CTL")

# set up color using RColorBrewer
#library(RColorBrewer)
#colors <- brewer.pal(length(targetgenelist), "Set1")

colors=c( "#E41A1C", "#377EB8", "#4DAF4A", "#984EA3", "#FF7F00",  "#A65628", "#F781BF",
          "#999999", "#66C2A5", "#FC8D62", "#8DA0CB", "#E78AC3", "#A6D854", "#FFD92F", "#E5C494", "#B3B3B3", 
          "#8DD3C7", "#FFFFB3", "#BEBADA", "#FB8072", "#80B1D3", "#FDB462", "#B3DE69", "#FCCDE5",
          "#D9D9D9", "#BC80BD", "#CCEBC5", "#FFED6F")


## code

targetmatvec=unlist(targetmat)+1
yrange=range(targetmatvec[targetmatvec>0]);
# yrange[1]=1; # set the minimum value to 1
for(i in 1:length(targetmat)){
  vali=targetmat[[i]]+1;
  if(i==1){
    plot(1:length(vali),vali,type='b',las=1,pch=20,main=paste('sgRNAs in',targetgene),ylab='Read counts',xlab='Samples',xlim=c(0.7,length(vali)+0.3),ylim = yrange,col=colors[(i %% length(colors))],xaxt='n',log='y')
    axis(1,at=1:length(vali),labels=(collabel),las=2)
    # lines(0:100,rep(1,101),col='black');
  }else{
    lines(1:length(vali),vali,type='b',pch=20,col=colors[(i %% length(colors))])
  }
}


# parameters
# Do not modify the variables beginning with "__"
targetmat=list(c(1357.663111180228,2160.4454036726997,2271.165322967287,1050.9163765681549,15992.883836781577),c(988.6293066367558,1111.71855681503,941.8770901487118,876.9616822251361,11695.2101222682),c(354.0545726247335,1102.3549242538008,1085.5312219105235,830.2383139098624,9543.363689581178))
targetgene="TTLL1"
collabel=c("ICR47_1A","ICR47_1B","ICR47_1C","ICR47_1D","CTL")

# set up color using RColorBrewer
#library(RColorBrewer)
#colors <- brewer.pal(length(targetgenelist), "Set1")

colors=c( "#E41A1C", "#377EB8", "#4DAF4A", "#984EA3", "#FF7F00",  "#A65628", "#F781BF",
          "#999999", "#66C2A5", "#FC8D62", "#8DA0CB", "#E78AC3", "#A6D854", "#FFD92F", "#E5C494", "#B3B3B3", 
          "#8DD3C7", "#FFFFB3", "#BEBADA", "#FB8072", "#80B1D3", "#FDB462", "#B3DE69", "#FCCDE5",
          "#D9D9D9", "#BC80BD", "#CCEBC5", "#FFED6F")


## code

targetmatvec=unlist(targetmat)+1
yrange=range(targetmatvec[targetmatvec>0]);
# yrange[1]=1; # set the minimum value to 1
for(i in 1:length(targetmat)){
  vali=targetmat[[i]]+1;
  if(i==1){
    plot(1:length(vali),vali,type='b',las=1,pch=20,main=paste('sgRNAs in',targetgene),ylab='Read counts',xlab='Samples',xlim=c(0.7,length(vali)+0.3),ylim = yrange,col=colors[(i %% length(colors))],xaxt='n',log='y')
    axis(1,at=1:length(vali),labels=(collabel),las=2)
    # lines(0:100,rep(1,101),col='black');
  }else{
    lines(1:length(vali),vali,type='b',pch=20,col=colors[(i %% length(colors))])
  }
}


# parameters
# Do not modify the variables beginning with "__"
targetmat=list(c(1693.3340809956003,959.3467178641185,951.6273705850339,1433.3291757023947,30095.754303314974),c(1139.1025000022676,866.5616315755747,1140.1327923539272,933.0297242034644,8836.113463453277),c(676.7889330557406,746.5368869270914,986.0783614600384,1106.2655974954791,21912.718708243632))
targetgene="IRF1"
collabel=c("ICR47_1A","ICR47_1B","ICR47_1C","ICR47_1D","CTL")

# set up color using RColorBrewer
#library(RColorBrewer)
#colors <- brewer.pal(length(targetgenelist), "Set1")

colors=c( "#E41A1C", "#377EB8", "#4DAF4A", "#984EA3", "#FF7F00",  "#A65628", "#F781BF",
          "#999999", "#66C2A5", "#FC8D62", "#8DA0CB", "#E78AC3", "#A6D854", "#FFD92F", "#E5C494", "#B3B3B3", 
          "#8DD3C7", "#FFFFB3", "#BEBADA", "#FB8072", "#80B1D3", "#FDB462", "#B3DE69", "#FCCDE5",
          "#D9D9D9", "#BC80BD", "#CCEBC5", "#FFED6F")


## code

targetmatvec=unlist(targetmat)+1
yrange=range(targetmatvec[targetmatvec>0]);
# yrange[1]=1; # set the minimum value to 1
for(i in 1:length(targetmat)){
  vali=targetmat[[i]]+1;
  if(i==1){
    plot(1:length(vali),vali,type='b',las=1,pch=20,main=paste('sgRNAs in',targetgene),ylab='Read counts',xlab='Samples',xlim=c(0.7,length(vali)+0.3),ylim = yrange,col=colors[(i %% length(colors))],xaxt='n',log='y')
    axis(1,at=1:length(vali),labels=(collabel),las=2)
    # lines(0:100,rep(1,101),col='black');
  }else{
    lines(1:length(vali),vali,type='b',pch=20,col=colors[(i %% length(colors))])
  }
}


par(mfrow=c(1,1));
@
%


<<fig=TRUE,echo=FALSE,width=4.5,height=4.5>>=
par(mfrow=c(2,2));

# parameters
# Do not modify the variables beginning with "__"
targetmat=list(c(817.7298879275095,681.8426983222352,1003.6288662454182,400.38332540934493,5462.3794060516675),c(1427.7931515270502,698.8674847971972,769.6221357736886,1150.1136816067358,7791.790789128247),c(754.4085893619322,429.8758584927949,657.8189201038622,931.5920821014561,8848.151765174602))
targetgene="PTPA"
collabel=c("ICR47_1A","ICR47_1B","ICR47_1C","ICR47_1D","CTL")

# set up color using RColorBrewer
#library(RColorBrewer)
#colors <- brewer.pal(length(targetgenelist), "Set1")

colors=c( "#E41A1C", "#377EB8", "#4DAF4A", "#984EA3", "#FF7F00",  "#A65628", "#F781BF",
          "#999999", "#66C2A5", "#FC8D62", "#8DA0CB", "#E78AC3", "#A6D854", "#FFD92F", "#E5C494", "#B3B3B3", 
          "#8DD3C7", "#FFFFB3", "#BEBADA", "#FB8072", "#80B1D3", "#FDB462", "#B3DE69", "#FCCDE5",
          "#D9D9D9", "#BC80BD", "#CCEBC5", "#FFED6F")


## code

targetmatvec=unlist(targetmat)+1
yrange=range(targetmatvec[targetmatvec>0]);
# yrange[1]=1; # set the minimum value to 1
for(i in 1:length(targetmat)){
  vali=targetmat[[i]]+1;
  if(i==1){
    plot(1:length(vali),vali,type='b',las=1,pch=20,main=paste('sgRNAs in',targetgene),ylab='Read counts',xlab='Samples',xlim=c(0.7,length(vali)+0.3),ylim = yrange,col=colors[(i %% length(colors))],xaxt='n',log='y')
    axis(1,at=1:length(vali),labels=(collabel),las=2)
    # lines(0:100,rep(1,101),col='black');
  }else{
    lines(1:length(vali),vali,type='b',pch=20,col=colors[(i %% length(colors))])
  }
}


# parameters
# Do not modify the variables beginning with "__"
targetmat=list(c(507.2512627027432,424.76842255030624,923.0265479718224,915.7780189793634,10683.992777676816),c(819.7725104618829,543.0906885512934,399.7614978892048,476.57835681579115,4186.319423591113),c(356.09719515910695,225.57842079324882,378.96089962505107,79.07031561046308,3728.863958180725))
targetgene="DENND6B"
collabel=c("ICR47_1A","ICR47_1B","ICR47_1C","ICR47_1D","CTL")

# set up color using RColorBrewer
#library(RColorBrewer)
#colors <- brewer.pal(length(targetgenelist), "Set1")

colors=c( "#E41A1C", "#377EB8", "#4DAF4A", "#984EA3", "#FF7F00",  "#A65628", "#F781BF",
          "#999999", "#66C2A5", "#FC8D62", "#8DA0CB", "#E78AC3", "#A6D854", "#FFD92F", "#E5C494", "#B3B3B3", 
          "#8DD3C7", "#FFFFB3", "#BEBADA", "#FB8072", "#80B1D3", "#FDB462", "#B3DE69", "#FCCDE5",
          "#D9D9D9", "#BC80BD", "#CCEBC5", "#FFED6F")


## code

targetmatvec=unlist(targetmat)+1
yrange=range(targetmatvec[targetmatvec>0]);
# yrange[1]=1; # set the minimum value to 1
for(i in 1:length(targetmat)){
  vali=targetmat[[i]]+1;
  if(i==1){
    plot(1:length(vali),vali,type='b',las=1,pch=20,main=paste('sgRNAs in',targetgene),ylab='Read counts',xlab='Samples',xlim=c(0.7,length(vali)+0.3),ylim = yrange,col=colors[(i %% length(colors))],xaxt='n',log='y')
    axis(1,at=1:length(vali),labels=(collabel),las=2)
    # lines(0:100,rep(1,101),col='black');
  }else{
    lines(1:length(vali),vali,type='b',pch=20,col=colors[(i %% length(colors))])
  }
}


par(mfrow=c(1,1));
@
%__INDIVIDUAL_PAGE__


\end{document}
```
