## Supplementary material for "Perturb-ME: Scalable mechanism discovery from phenotype-enriched genome-wide screens": High_vs_CTL.log

```
INFO  @ Sat, 20 Feb 2021 16:07:03: Parameters: /ahg/regevdata/users/cfrangie/anaconda3/envs/mageck/bin/mageck test -k all_samples.count.txt -t High_A,High_B -c CTL -n High_vs_CTL 
INFO  @ Sat, 20 Feb 2021 16:07:03: Welcome to MAGeCK v0.5.9.2. Command: test 
INFO  @ Sat, 20 Feb 2021 16:07:03: Loading count table from all_samples.count.txt  
INFO  @ Sat, 20 Feb 2021 16:07:03: Processing 1 lines.. 
DEBUG @ Sat, 20 Feb 2021 16:07:03: Parsing error in line 1 (usually the header line). Skip this line. 
INFO  @ Sat, 20 Feb 2021 16:07:03: Loaded 58802 records. 
INFO  @ Sat, 20 Feb 2021 16:07:03: Loading R template file: /ahg/regevdata/users/cfrangie/anaconda3/envs/mageck/lib/python3.7/site-packages/mageck/plot_template.RTemplate. 
INFO  @ Sat, 20 Feb 2021 16:07:03: Loading R template file: /ahg/regevdata/users/cfrangie/anaconda3/envs/mageck/lib/python3.7/site-packages/mageck/plot_template_indvgene.RTemplate. 
INFO  @ Sat, 20 Feb 2021 16:07:03: Loading Rnw template file: /ahg/regevdata/users/cfrangie/anaconda3/envs/mageck/lib/python3.7/site-packages/mageck/plot_template.Rnw. 
DEBUG @ Sat, 20 Feb 2021 16:07:03: Setting up the visualization module... 
DEBUG @ Sat, 20 Feb 2021 16:07:03: Given sample labels: High_A,High_B 
DEBUG @ Sat, 20 Feb 2021 16:07:03: Converted index: 5 6 
INFO  @ Sat, 20 Feb 2021 16:07:03: Treatment samples:High_A,High_B 
INFO  @ Sat, 20 Feb 2021 16:07:03: Treatment sample index:5,6 
DEBUG @ Sat, 20 Feb 2021 16:07:03: Given sample labels: CTL 
DEBUG @ Sat, 20 Feb 2021 16:07:03: Converted index: 4 
INFO  @ Sat, 20 Feb 2021 16:07:03: Control samples:CTL 
INFO  @ Sat, 20 Feb 2021 16:07:03: Control sample index:4 
DEBUG @ Sat, 20 Feb 2021 16:07:04: Initial (total) size factor: 0.9045984507607537 0.9243697114027872 1.2304377243449094 
WARNING @ Sat, 20 Feb 2021 16:07:05: Sample 1 has too many zero-count sgRNAs (0.3901567973878439), and median normalization may be unstable. Consider switching to total read count normalization. 
WARNING @ Sat, 20 Feb 2021 16:07:05: Sample 2 has too many zero-count sgRNAs (0.30451345192340395), and median normalization may be unstable. Consider switching to total read count normalization. 
DEBUG @ Sat, 20 Feb 2021 16:07:05: Median factor: 0.8789066984646673 0.7959758577929621 0.8572046999306311 
INFO  @ Sat, 20 Feb 2021 16:07:05: Final size factor: 0.8789066984646673 0.7959758577929621 0.8572046999306311 
INFO  @ Sat, 20 Feb 2021 16:07:07: Detecting outliers from variance estimation.. Avg read count:[468.45727028166766], Var: [1024463.439587359] 
INFO  @ Sat, 20 Feb 2021 16:07:07: Skipping 408 sgRNAs from variance calculation because of their extreme high counts (> 4* STD (mean counts) ). 
DEBUG @ Sat, 20 Feb 2021 16:07:08: Adjusted model: 1	11.295290079423548 
INFO  @ Sat, 20 Feb 2021 16:07:08: Raw variance calculation: 0.0 for control, 1.0 for treatment 
INFO  @ Sat, 20 Feb 2021 16:07:08: Before RRA, 3857 sgRNAs are removed with zero counts in both group(s). 
INFO  @ Sat, 20 Feb 2021 16:07:08: Use qnorm to reversely calculate sgRNA scores ... 
DEBUG @ Sat, 20 Feb 2021 16:07:11: lower test FDR cutoff: 0.2562198562198562 
DEBUG @ Sat, 20 Feb 2021 16:07:12: higher test FDR cutoff: 0.4095914095914096 
INFO  @ Sat, 20 Feb 2021 16:07:12: Running command: RRA -i High_vs_CTL.plow.txt -o High_vs_CTL.gene.low.txt -p 0.2562198562198562 --skip-gene NA --skip-gene na  
INFO  @ Sat, 20 Feb 2021 16:07:18: Command message: 
INFO  @ Sat, 20 Feb 2021 16:07:18:   Welcome to RRA v 0.5.9. 
INFO  @ Sat, 20 Feb 2021 16:07:18:   Skipping gene NA for permutation ... 
INFO  @ Sat, 20 Feb 2021 16:07:18:   Skipping gene na for permutation ... 
INFO  @ Sat, 20 Feb 2021 16:07:18:   Reading input file... 
INFO  @ Sat, 20 Feb 2021 16:07:18:   Summary: 54945 sgRNAs, 19519 genes, 1 lists; skipped sgRNAs:0 
INFO  @ Sat, 20 Feb 2021 16:07:18:   Computing lo-values for each group... 
INFO  @ Sat, 20 Feb 2021 16:07:18:   Computing false discovery rate... 
INFO  @ Sat, 20 Feb 2021 16:07:18:   Permuting genes with 1 sgRNAs... 
INFO  @ Sat, 20 Feb 2021 16:07:18:   Permuting genes with 2 sgRNAs... 
INFO  @ Sat, 20 Feb 2021 16:07:18:   Permuting genes with 3 sgRNAs... 
INFO  @ Sat, 20 Feb 2021 16:07:18:   Number of genes under FDR adjustment: 19519 
INFO  @ Sat, 20 Feb 2021 16:07:18:   Saving to output file... 
INFO  @ Sat, 20 Feb 2021 16:07:18:   RRA completed. 
INFO  @ Sat, 20 Feb 2021 16:07:18:    
INFO  @ Sat, 20 Feb 2021 16:07:18: End command message. 
INFO  @ Sat, 20 Feb 2021 16:07:18: Running command: RRA -i High_vs_CTL.phigh.txt -o High_vs_CTL.gene.high.txt -p 0.4095914095914096 --skip-gene NA --skip-gene na  
INFO  @ Sat, 20 Feb 2021 16:07:24: Command message: 
INFO  @ Sat, 20 Feb 2021 16:07:24:   Welcome to RRA v 0.5.9. 
INFO  @ Sat, 20 Feb 2021 16:07:24:   Skipping gene NA for permutation ... 
INFO  @ Sat, 20 Feb 2021 16:07:24:   Skipping gene na for permutation ... 
INFO  @ Sat, 20 Feb 2021 16:07:24:   Reading input file... 
INFO  @ Sat, 20 Feb 2021 16:07:24:   Summary: 54945 sgRNAs, 19519 genes, 1 lists; skipped sgRNAs:0 
INFO  @ Sat, 20 Feb 2021 16:07:24:   Computing lo-values for each group... 
INFO  @ Sat, 20 Feb 2021 16:07:24:   Computing false discovery rate... 
INFO  @ Sat, 20 Feb 2021 16:07:24:   Permuting genes with 1 sgRNAs... 
INFO  @ Sat, 20 Feb 2021 16:07:24:   Permuting genes with 2 sgRNAs... 
INFO  @ Sat, 20 Feb 2021 16:07:24:   Permuting genes with 3 sgRNAs... 
INFO  @ Sat, 20 Feb 2021 16:07:24:   Number of genes under FDR adjustment: 19519 
INFO  @ Sat, 20 Feb 2021 16:07:24:   Saving to output file... 
INFO  @ Sat, 20 Feb 2021 16:07:24:   RRA completed. 
INFO  @ Sat, 20 Feb 2021 16:07:24:    
INFO  @ Sat, 20 Feb 2021 16:07:24: End command message. 
DEBUG @ Sat, 20 Feb 2021 16:07:24: Sorting the merged items by negative selection... 
INFO  @ Sat, 20 Feb 2021 16:07:25: Loading top 10 genes from High_vs_CTL.gene.low.txt: ONE_NON-GENE_SITE,NO_SITE,TAPBP,RFXAP,TAP1,DUSP4,JAK2,MED20,GUK1,JAK1 
DEBUG @ Sat, 20 Feb 2021 16:07:25: Column index:3 
INFO  @ Sat, 20 Feb 2021 16:07:27: Loading top 10 genes from High_vs_CTL.gene.high.txt: EVC2,C17orf64,IL2RA,METTL6,STPG4,C10orf71,CA2,PRR36,EYA2,ZKSCAN7 
DEBUG @ Sat, 20 Feb 2021 16:07:27: Column index:9 
INFO  @ Sat, 20 Feb 2021 16:07:29: Running command: rm High_vs_CTL.plow.txt 
INFO  @ Sat, 20 Feb 2021 16:07:29: Running command: rm High_vs_CTL.phigh.txt 
INFO  @ Sat, 20 Feb 2021 16:07:29: Running command: rm High_vs_CTL.gene.low.txt 
INFO  @ Sat, 20 Feb 2021 16:07:29: Running command: rm High_vs_CTL.gene.high.txt 
WARNING @ Sat, 20 Feb 2021 16:07:29: Warning messages generated during normalization. Please double check with the log file to make sure the normalization process is proper. 
```
