## Supplementary material for "Perturb-ME: Scalable mechanism discovery from phenotype-enriched genome-wide screens": High_vs_CTL.R

```
pdf(file='High_vs_CTL.pdf',width=4.5,height=4.5);
gstable=read.table('High_vs_CTL.gene_summary.txt',header=T)
# 
#
# parameters
# Do not modify the variables beginning with "__"

# gstablename='__GENE_SUMMARY_FILE__'
startindex=3
# outputfile='__OUTPUT_FILE__'
targetgenelist=c("ONE_NON-GENE_SITE","NO_SITE","TAPBP","RFXAP","TAP1","DUSP4","JAK2","MED20","GUK1","JAK1")
# samplelabel=sub('.\\w+.\\w+$','',colnames(gstable)[startindex]);
samplelabel='High_A,High_B_vs_CTL neg.'


# You need to write some codes in front of this code:
# gstable=read.table(gstablename,header=T)
# pdf(file=outputfile,width=6,height=6)


# set up color using RColorBrewer
#library(RColorBrewer)
#colors <- brewer.pal(length(targetgenelist), "Set1")

colors=c( "#E41A1C", "#377EB8", "#4DAF4A", "#984EA3", "#FF7F00",  "#A65628", "#F781BF",
          "#999999", "#66C2A5", "#FC8D62", "#8DA0CB", "#E78AC3", "#A6D854", "#FFD92F", "#E5C494", "#B3B3B3", 
          "#8DD3C7", "#FFFFB3", "#BEBADA", "#FB8072", "#80B1D3", "#FDB462", "#B3DE69", "#FCCDE5",
          "#D9D9D9", "#BC80BD", "#CCEBC5", "#FFED6F")

######
# function definition

plotrankedvalues<-function(val, tglist, ...){
  
  plot(val,log='y',ylim=c(max(val),min(val)),type='l',lwd=2, ...)
  if(length(tglist)>0){
    for(i in 1:length(tglist)){
      targetgene=tglist[i];
      tx=which(names(val)==targetgene);ty=val[targetgene];
      points(tx,ty,col=colors[(i %% length(colors)) ],cex=2,pch=20)
      # text(tx+50,ty,targetgene,col=colors[i])
    }
    legend('topright',tglist,pch=20,pt.cex = 2,cex=1,col=colors)
  }
}


plotrandvalues<-function(val,targetgenelist, ...){
  # choose the one with the best distance distribution
  
  mindiffvalue=0;
  randval=val;
  for(i in 1:20){
    randval0=sample(val)
    vindex=sort(which(names(randval0) %in% targetgenelist))
    if(max(vindex)>0.9*length(val)){
      # print('pass...')
      next;
    }
    mindiffind=min(diff(vindex));
    if (mindiffind > mindiffvalue){
      mindiffvalue=mindiffind;
      randval=randval0;
      # print(paste('Diff: ',mindiffvalue))
    }
  }
  plot(randval,log='y',ylim=c(max(randval),min(randval)),pch=20,col='grey', ...)
  
  if(length(targetgenelist)>0){
    for(i in 1:length(targetgenelist)){
      targetgene=targetgenelist[i];
      tx=which(names(randval)==targetgene);ty=randval[targetgene];
      points(tx,ty,col=colors[(i %% length(colors)) ],cex=2,pch=20)
      text(tx+50,ty,targetgene,col=colors[i])
    }
  }
  
}


# set.seed(1235)


pvec=gstable[,startindex]
names(pvec)=gstable[,'id']
pvec=sort(pvec);

plotrankedvalues(pvec,targetgenelist,xlab='Genes',ylab='RRA score',main=paste('Distribution of RRA scores in \\n',samplelabel))

# plotrandvalues(pvec,targetgenelist,xlab='Genes',ylab='RRA score',main=paste('Distribution of RRA scores in \\n',samplelabel))


pvec=gstable[,startindex+1]
names(pvec)=gstable[,'id']
pvec=sort(pvec);

plotrankedvalues(pvec,targetgenelist,xlab='Genes',ylab='p value',main=paste('Distribution of p values in \\n',samplelabel))

# plotrandvalues(pvec,targetgenelist,xlab='Genes',ylab='p value',main=paste('Distribution of p values in \\n',samplelabel))


# you need to write after this code:
# dev.off()


# parameters
# Do not modify the variables beginning with "__"
targetmat=list(c(139068.52799136585,0.0,115.7226344906352),c(110934.72457351183,565.1428590330031,0.0),c(98448.97601512278,431.41891492378545,0.0),c(212334.1903753805,5801.072051595108,2387.3150893068077),c(126915.88507169488,464.0539250932969,0.0),c(197066.70211635076,1896.8104691206286,3907.996226983747),c(135183.760384152,1400.9175097156133,968.6413109216131),c(61715.07055279201,0.0,0.0),c(178360.93085292727,0.7959758577929621,0.0),c(137585.81239105595,0.7959758577929621,1734.9823126595973),c(114139.21839611401,1355.5468858214144,0.0),c(140993.33366100347,0.0,1155.5119355064908),c(138887.4732114821,0.0,0.0),c(146560.32868907865,3011.9726458885684,0.0),c(119119.98265631328,452.1142872264025,3793.988001892973),c(121687.26912252858,0.0,526.3236857574075),c(154562.77417859947,6334.375876316392,2175.585528423942),c(192787.3054015263,6806.389559987619,1318.3808284933107),c(111092.92777923548,1352.3629823902427,0.8572046999306311),c(77218.10580701027,2719.0535302207586,1500.1082248786045),c(68270.83561663996,359.7810877224189,1783.8429805556432),c(179498.23612074053,0.0,255.44700057932806),c(143028.00266794916,3913.8132927679944,1609.8304264697251),c(99158.25372078376,1720.1038286905912,0.8572046999306311),c(131405.3404874524,1824.3766660614692,2332.453988511247),c(179142.27890786235,1.5919517155859242,187.7278292848082),c(75839.98010381768,0.0,0.0),c(332317.2594095861,4169.321543119536,5409.8188612622125),c(204755.3779145197,6665.501833158264,3987.716264077296),c(182207.02656540865,336.69778784642295,692.6213975439499),c(141910.91225420058,9324.857174044551,0.0),c(14610.066048578165,0.0,0.0),c(73303.45537204864,0.0,884.6352503284113),c(74938.22183119293,0.0,0.0),c(183495.50378535784,0.0,5750.129127134674),c(84908.53941857611,5052.854745269723,0.0),c(267333.534845204,1396.9376304266484,2154.155410925676),c(238559.00844416925,2329.8213357600002,3830.8478039899906),c(87501.31417904688,0.0,942.0679652237635),c(139130.93036695683,3728.3509179022344,570.8983301538003),c(128809.05010018779,0.0,0.0),c(171666.2985307219,2196.8933675085755,717.4803338419382),c(69791.34420498383,577.0824968998975,0.0),c(63267.21978228061,0.0,462.8905379625408),c(110780.91590128052,315.20643968601297,2679.6218919831526),c(96024.07243405876,0.0,0.0),c(133412.7633867457,3499.905846715654,1522.3955470768008),c(109637.458286578,3908.241461763444,0.0),c(80572.01376835145,0.0,0.0),c(77583.73099357157,2836.857957174117,617.1873839500544),c(141109.3493452008,0.0,0.0),c(136881.80812558575,0.0,678.9061223450598),c(128028.58095195115,0.0,42.86023499653155),c(79737.05240481,0.0,0.0),c(183221.28489543687,5687.247503930714,2401.887569205628),c(143380.4442540335,0.0,1588.4003089714595),c(137847.7265871984,4279.166211494964,0.8572046999306311),c(226084.6856728602,867.6136849943287,2842.4907849699725),c(207544.14886874807,2756.464395537028,3307.0957323323746),c(201204.59485272242,2075.905037124045,1925.2817560441974),c(127539.9088276048,334.3098602730441,102.0073592917451),c(126643.42399517084,178.2985921456235,1636.4037721675747),c(136718.33147967132,1.5919517155859242,2319.5959180122877),c(130359.44151627945,2208.83300537547,1470.1060603810324),c(85711.86014097281,0.0,150.01082248786045),c(121462.26900772162,1.5919517155859242,1320.0952378931718),c(291255.6173640153,5220.805651264039,427.7451452653849),c(83447.79648572784,2195.3014157929892,0.0),c(248054.71641438152,2631.496185863533,690.9069881440887),c(154047.73485329916,0.7959758577929621,2822.775076871568),c(40685.469978627916,0.0,1317.52362379338),c(129295.9644111372,0.0,1349.2401976908134),c(146688.6490670545,2536.77505878617,1584.9714901717368),c(72019.37268559176,0.0,0.8572046999306311),c(152434.06215491804,2824.1223434494295,1806.9875074537704),c(31591.422369614,348.6374257133174,0.0),c(74045.25262555282,0.0,0.0),c(129924.38270053944,877.9613711456371,1521.53834237687),c(115890.00053945564,0.0,1939.8542359430182),c(99493.1171728988,0.0,2840.776375570111),c(111516.56080789545,0.0,882.0636362286194),c(71898.08356120365,0.0,3104.7954231487456),c(124951.52860062635,1518.7219366689717,3010.5029061563764),c(113225.15542971077,979.0503050853433,1891.8507727469027),c(122401.82026838035,3196.639044896536,1687.8360541634127),c(96075.04902256971,1377.8342098396174,824.6309213332671),c(66529.72144698145,2328.229384044414,570.8983301538003),c(213200.79238006668,547.6313901615579,6117.869943404914),c(190124.21810517836,2721.4414577941375,1435.817872383807),c(142751.1470579328,492.70905597384353,0.0),c(138644.89496270588,3725.9629903288555,1122.9381569091267),c(117816.56402249019,295.3070432411889,0.8572046999306311),c(151073.51458569473,4717.748909138886,1956.1411252417001),c(109997.8100329485,0.7959758577929621,978.9277673207807),c(111336.3849347102,1421.6128820182303,1138.367841507878),c(118161.9743549868,2641.0478961570484,0.0),c(31938.590515507545,0.0,0.0),c(82282.36620356368,58.902213476679194,263.16184287870374),c(60525.030883070845,0.0,361.7403833707263),c(112192.44005901479,1654.8338083515682,1111.7944958100286),c(44420.823447102746,0.0,3052.5059364529775),c(72781.38479316063,0.0,0.0),c(134501.72878614342,2473.8929660205263,1896.9940009464865),c(109003.76655698496,0.0,906.0653678266771),c(85881.4891337765,0.0,63.4331477948667),c(76025.42941719372,547.6313901615579,1782.128571155782),c(122942.34788793612,2728.605240514274,1503.5370436783269),c(129859.34360485306,241.9766607690605,2292.1653676145074),c(92768.60202294563,3553.236229187783,930.9243041246654),c(105460.89365547389,1313.3601653583873,806.6296226347239),c(139587.08294346,1782.985921456235,2122.4388370282427),c(128437.27256673723,758.5649924766929,690.049783444158),c(188436.7172441262,0.0,1782.128571155782),c(168808.09394731477,2141.1750574630682,1993.858132038648),c(131461.59051615416,0.0,1242.0896101994845),c(315962.56356455554,2797.059164284469,4712.054235518679),c(185287.5945435273,0.0,299.16444027579024),c(137083.07775953415,2134.011274742931,2547.6123681938357),c(122015.98022775436,0.0,1651.8334567663262),c(174968.35099685364,0.0,1067.2198514136358),c(209643.85697138016,1044.3203254243663,1826.703215552175),c(90278.65934619523,0.0,1430.6746441842233),c(93382.07889847398,3180.7195277406763,682.3349411447823),c(28186.53781976188,4907.987139151404,0.8572046999306311),c(133702.80259723906,0.0,0.0),c(130195.96487036503,2360.0684183561325,1055.218985614607),c(79129.72787617093,2272.511073998907,62.57594309493607),c(143754.85850757945,0.0,95.14972169230005),c(49035.083614042254,0.0,2334.1683979111085),c(52448.75723087902,417.09134948351215,1938.139826543157),c(102275.73578023794,2399.8672112457807,3132.225973546526),c(111649.27571936362,2852.777474329976,990.9286331198095),c(255317.12246379507,6793.653946262932,0.0),c(148376.14992810666,1011.6853152548548,1389.528818587553),c(137402.12089107683,410.72354262116846,2101.0087195299766),c(84994.67227502564,0.0,347.1679034719056),c(66721.32310724675,5388.7565572583535,1206.087012802398),c(37333.31983068367,0.0,57.432714895352284),c(179166.88829541937,1227.3947727167476,134.58113788910907),c(187699.31452411434,5148.371848204879,1351.8118117906051),c(102288.91938071491,919.3521157508712,1914.99529964503),c(70237.82880780389,867.6136849943287,722.623562041522),c(139310.22733344362,378.088532451657,1848.9905377503712),c(99877.19940012787,2955.458359985268,1959.5699440414226),c(205389.0696441127,926.5158984710079,4840.634940508274),c(119878.47913708829,1070.5875287315341,113.1510203908433),c(90823.58149924333,0.7959758577929621,0.0),c(109090.77832013297,1368.282499546102,796.3431662355563),c(53696.80474269885,0.0,747.4824983395104),c(59961.651689355,0.0,1357.8122446901195),c(42494.2599640682,0.0,0.0),c(56147.19661801834,0.0,0.0),c(31461.34417824123,436.1947700705432,0.0),c(108370.9537340904,0.0,1101.5080394108609),c(149499.3926887445,3931.3247616394397,2923.9252314633827),c(88377.58415741616,2540.754938075135,1284.0926404960853),c(92880.22317365065,2246.243870691739,697.7646257435337),c(54188.99249383906,1152.5730420842092,721.7663573415914),c(68431.675542459,3252.357354942043,1740.125540859181),c(86527.48555714803,0.0,673.762894145476),c(80222.2089023625,0.0,1422.102597184917),c(60728.058330416185,3265.8889445245236,783.4850957365968),c(57111.35726623408,1092.078876891944,0.8572046999306311),c(65144.56449020114,0.0,0.0),c(49499.146350831594,0.0,68.57637599445049),c(33917.88840044998,0.0,31.71657389743335),c(88251.90049953571,469.6257560978476,3341.3839203296),c(70190.3678460868,0.0,2353.026901309582),c(126362.17385166214,336.69778784642295,1302.0939391946285),c(157658.28357059203,5084.693779581442,1381.8139762881774),c(88361.76383684379,5227.969433984175,798.0575756354175),c(53423.46475947634,929.6998019021797,0.8572046999306311),c(103873.58815804671,6546.901430347113,2977.071922859082),c(73226.11158258376,0.0,0.0),c(81227.67816540609,0.0,0.0),c(143637.08500998517,2162.666405623478,2242.447495018531),c(73054.72477638314,240.38470905347455,0.0),c(76294.37486692391,611.3094587849948,699.479035143395),c(179756.63469008915,3726.7589661866486,2019.5742730365669),c(149983.67027959853,2122.86761273383,1.7144093998612622),c(38101.48428514179,0.0,0.0),c(149530.15442319078,175.11468871445166,2955.641805360816),c(112545.76055179758,460.87002166212505,644.6179343478345),c(55973.17309172234,0.0,1105.7940629105142),c(71655.5053124274,0.0,1177.799257704687),c(61067.31631602355,0.0,0.0),c(43247.48300465242,0.0,0.0),c(146692.16469384838,834.9786748248173,2507.323747297096),c(129488.44497810096,973.4784740807927,1002.0722942189077),c(112778.67082689071,0.0,2420.746072604102),c(145468.72656958556,3228.4780792082543,3022.503771955405),c(89435.78782236761,1518.7219366689717,2728.4825598791986),c(96559.32661342375,1134.265597354971,1608.116017069864),c(92665.76993922527,0.0,234.8740877809929),c(45442.99193741716,0.7959758577929621,2389.0294987066686),c(75782.85116841747,0.0,1255.8048853983746),c(87319.3804924647,940.0474880534882,1827.5604202521056),c(65466.24434183921,0.0,0.0),c(92446.92217130757,2056.801616537014,1251.5188618987213),c(164300.18149088952,0.7959758577929621,630.0454544490138),c(75728.35895311266,0.0,151.7252318877217),c(60241.14401946676,357.39316014904,1687.8360541634127),c(84407.56260045126,2436.482100704257,4377.744402545733),c(68158.33555923648,120.19235452673728,952.3544216229311),c(112273.29947527352,1294.2567447713564,0.0),c(77044.08228071427,0.7959758577929621,2348.7408778099293),c(41990.64642584795,0.0,487.7494742605291),c(222608.60968043248,4262.450718481312,0.0),c(68262.92545635378,0.0,0.0),c(50514.28358755829,0.0,0.0),c(76801.50403193802,4483.7320069477555,1444.3899193831135),c(98518.40964430149,994.9698222412026,743.1964748398572),c(71518.39586746691,0.7959758577929621,0.0),c(137634.1522594715,0.7959758577929621,39.43141619680903),c(90078.26861894528,0.0,0.0),c(31834.000618390248,416.29537362571915,1829.2748296519667),c(60092.60878742623,1339.6273686655552,139.72436608869288),c(17347.860414295603,0.0,264.0190475786344),c(25740.54047793471,1201.9235452673727,0.0),c(18506.259442872033,0.0,0.0),c(31206.461235686478,569.1227383219679,588.8996288523435),c(36403.436543708056,0.0,1535.2536175757602),c(137941.76960393414,2637.0680168680833,2363.31335770875),c(94742.62646769728,816.6712300955791,129.4379096895253),c(31628.33645094952,0.0,839.2034012320878),c(40820.82161019147,0.0,0.0),c(27052.74817874246,0.0,0.0),c(175463.17546808926,5063.202431421032,3340.5267156296695),c(40694.25904561256,0.0,1542.968459875136),c(51617.31149413145,0.0,0.0),c(23815.73480829709,0.0,0.0),c(36314.666967163124,0.0,0.0),c(18666.220461992605,2136.39920231631,0.8572046999306311),c(24815.051724451416,0.0,0.0),c(19756.064768088792,0.0,0.0),c(56655.20468973092,0.0,44.57464439639281),c(24612.024277106077,0.0,1003.786703618769),c(41517.794622073954,0.0,0.0),c(3575.3924493542663,0.0,0.0),c(4352.345970797032,0.0,0.0),c(0.0,0.0,0.0))
targetgene="ONE_NON-GENE_SITE"
collabel=c("CTL","High_A","High_B")

# set up color using RColorBrewer
#library(RColorBrewer)
#colors <- brewer.pal(length(targetgenelist), "Set1")

colors=c( "#E41A1C", "#377EB8", "#4DAF4A", "#984EA3", "#FF7F00",  "#A65628", "#F781BF",
          "#999999", "#66C2A5", "#FC8D62", "#8DA0CB", "#E78AC3", "#A6D854", "#FFD92F", "#E5C494", "#B3B3B3", 
          "#8DD3C7", "#FFFFB3", "#BEBADA", "#FB8072", "#80B1D3", "#FDB462", "#B3DE69", "#FCCDE5",
          "#D9D9D9", "#BC80BD", "#CCEBC5", "#FFED6F")


## code

targetmatvec=unlist(targetmat)+1
yrange=range(targetmatvec[targetmatvec>0]);
# yrange[1]=1; # set the minimum value to 1
for(i in 1:length(targetmat)){
  vali=targetmat[[i]]+1;
  if(i==1){
    plot(1:length(vali),vali,type='b',las=1,pch=20,main=paste('sgRNAs in',targetgene),ylab='Read counts',xlab='Samples',xlim=c(0.7,length(vali)+0.3),ylim = yrange,col=colors[(i %% length(colors))],xaxt='n',log='y')
    axis(1,at=1:length(vali),labels=(collabel),las=2)
    # lines(0:100,rep(1,101),col='black');
  }else{
    lines(1:length(vali),vali,type='b',pch=20,col=colors[(i %% length(colors))])
  }
}


# parameters
# Do not modify the variables beginning with "__"
targetmat=list(c(132560.22388923497,0.0,3040.5050706539487),c(93933.15339841132,0.0,1215.5162645016349),c(143522.82713918478,4911.171042582576,1003.786703618769),c(199062.69922856404,0.0,5090.938712888018),c(140451.04822805076,4330.904642251507,1202.6581940026754),c(211210.0687080442,7861.057571563294,0.0),c(208466.1219954375,6146.525573877253,4154.871180563769),c(270279.63009845756,3647.161380407352,1812.1307356533541),c(118399.27916357225,705.2346100045644,482.6062460609453),c(154621.6609273966,660.6599619681585,3311.381755832028),c(201627.34897468393,1221.026965854404,292.3068026763452),c(122088.05057702847,1394.5497028532695,3162.228138044098),c(61831.086236989344,2362.4563459295114,0.0),c(66224.74082261421,4471.792369080861,0.0),c(150266.67823650417,1123.1219353458696,1575.5422384725),c(95843.8965608735,0.0,37.71700679694777),c(233438.4980189141,1542.6012124027604,2782.4864559748285),c(94641.55219737384,0.7959758577929621,1314.0948049936574),c(148689.91961945855,7623.856765940991,214.30117498265778),c(107049.956966298,6208.611690785105,714.9087197421463),c(149785.91627244398,797.5678095085481,920.6378477254977),c(187540.23241169224,858.0619747008132,1151.2259120068375),c(134350.5568340075,2380.7637906587497,2112.152380629075),c(138972.7271612332,600.9617726336863,144.01038958834602),c(221905.48432166074,4062.6607781752787,417.45868886621736),c(217235.85303271795,0.0,1360.3838587899115),c(163471.37247423732,0.0,90.8636981926469),c(262493.3956567591,8094.278497896632,0.0),c(145984.6448015843,665.4358171149163,1036.360482216133),c(166342.7606581214,3929.732809923854,1325.2384660927557),c(45991.42971725911,28.655130880546636,672.9056894455454),c(101725.54018699906,3479.2104744130374,1135.7962274080862),c(81339.2993161111,0.0,0.0),c(119878.47913708829,0.7959758577929621,2392.4583175063913),c(113997.7144176612,2540.754938075135,0.0),c(225887.81057240415,4985.196797357322,2441.318985402437),c(85278.55913862973,0.0,354.8827457712813),c(225226.87273515871,2836.857957174117,4075.15114347022),c(104252.39694508497,1556.928777843034,1466.6772415813098),c(243857.05802251428,4243.347297894281,3190.515893141809),c(161449.8870677686,3431.4519229454595,4678.623252221384),c(191764.25800451342,2188.9336089306457,909.4941866263996),c(67837.53461429688,2485.8326038874206,953.2116263228618),c(154518.82884367622,910.5963813151486,0.0),c(187048.04466055203,1651.6499049203962,581.1847865529679),c(197861.23377176284,2073.517109550666,343.7390846721831),c(71333.82546078933,0.0,254.58979587939743),c(220219.7412740055,1061.8317942958115,4479.751761837478),c(193277.7353392696,0.0,6153.01533610207),c(179028.8999437604,1556.1328019852408,1043.2181198155781),c(145340.4061916097,1268.7855173219816,3655.9780452041414),c(210944.63888510788,5329.854343781674,0.0),c(117480.82166367669,0.0,693.4786022438806),c(148712.77119361862,2274.8990015722857,2003.2873837378847),c(171628.5055426879,2789.895381564332,5000.0750146953715),c(117126.62226419542,0.0,78.00562769368743),c(134006.90431490782,2943.5187221183737,2848.491217869487),c(127103.97110516632,4758.343677886327,1863.563017649192),c(139668.82126641722,1903.1782759829723,1284.949845196016),c(352016.19524227467,873.9814918566724,667.7624612459616),c(176912.4926138575,2438.0740524198427,1123.7953616090574),c(99064.21070404805,0.0,1806.1303027538397),c(272431.19369629904,87.55734435722583,4954.643165599047),c(98362.84315867323,0.0,0.8572046999306311),c(204134.86978540363,5138.820137911363,764.6265923381229),c(146481.22708621685,5106.185127741852,900.0649349271627),c(149523.12316960306,3410.7565506428427,0.0),c(160425.96076405726,3938.4885443595763,906.0653678266771),c(172036.3182507755,2964.214094420991,2992.501607457833),c(104711.18624168354,4473.384320796447,1320.9524425931024),c(94970.26330259962,1924.6696241433824,1387.8144091876918),c(213223.64395422675,1835.5203280705705,2272.449659516103),c(122999.47682333633,573.1026176109327,390.8853431683678),c(113933.55422867328,8237.554152299364,1706.6945575618865),c(53794.363386228426,0.0,0.0),c(188385.74065561526,4151.81007424809,819.4876931336834),c(164934.752127181,3212.558562052395,972.9273344212663),c(149314.82228206692,2492.200410749764,1284.0926404960853),c(293269.1926101979,1649.2619773470174,5194.6604815796245),c(131821.94226252465,3346.2825061616127,95.14972169230005),c(129494.59732499022,0.0,1636.4037721675747),c(115610.50820934387,0.0,374.5984538696858),c(214873.35182724494,2115.7038300136933,1654.405070866118),c(110890.77923858861,2782.7315988441956,2967.6426711598447),c(123209.53552426939,0.0,1063.791032613913),c(268542.9104622914,3139.3287831354423,4458.321644339212),c(186770.31014383718,6417.953341384653,4412.032590542958),c(66541.1472340615,35.818913600683295,610.3297463506093),c(177299.21156118193,3158.432203722474,823.7737166333364),c(123610.31697876928,6121.850322285672,114.00822509077393),c(137799.38671878286,735.481692600697,1057.7905997143987),c(69170.83607586777,0.0,0.0),c(81372.69777065275,0.0,0.0),c(276936.46943262895,6460.14006184768,4830.348484109106),c(119336.1937041356,795.9758577929621,1588.4003089714595),c(161440.21909408548,2781.9356229864024,1362.0982681897729),c(184271.57840010215,3655.121138985282,2633.3328381868987),c(114895.9570634921,2296.3903497326955,756.9117500387473),c(50281.37331246515,0.0,0.0),c(282608.9332645199,8071.9911738784285,1864.4202223491227),c(211440.34226304194,1578.4201260034438,1436.6750770837377),c(125734.63446895838,0.0,0.0),c(76592.32423770343,0.0,0.0),c(44501.6828633615,0.0,0.0),c(100099.56279483942,115.4164993799795,126.00909088980276),c(199837.89493660987,300.87887424573967,6413.605564880982),c(174466.49527203033,316.00241554380597,958.3548545224455),c(76213.51545066516,1450.268012898777,418.31589356614796),c(140449.29041465383,7884.936847297083,1.7144093998612622),c(195203.4199156057,1209.8833038453024,36.002597397086504),c(160975.27745059767,1456.6358197611207,3595.1165115090666),c(170032.41097827608,3310.4635925609296,755.197340638886),c(81457.95172040383,0.0,470.6053802619165),c(70293.19992980716,1496.4346126507687,186.01341988494696),c(160251.05833106278,874.7774677144654,632.6170685488057),c(88538.4240832352,0.7959758577929621,25.716140997918934),c(161677.52390267095,9257.995201989943,2644.476499285997),c(148950.95490890255,3828.6438759841476,833.2029683325734),c(106493.60902616987,230.832998759959,2647.048113385789),c(212957.33522459195,0.7959758577929621,2474.749968699732),c(148813.84546394207,463.25794923550393,4638.334631324645),c(216438.6846572105,2734.9730473766176,9082.941000464967),c(45220.6285427056,491.9130801160506,289.7351885765533),c(124780.14179442574,206.15774716837717,151.7252318877217),c(126962.46712671351,4119.971039936372,3463.1069877197497),c(157072.0528027161,1667.5694220762555,1339.8109459915763),c(152917.4608390736,1771.8422594471335,1426.38862068457),c(155182.40340101704,1825.172641919262,3676.550958002477),c(227639.47162244422,1319.727972220731,647.1895484476265),c(221437.02705137906,2593.2893446894705,6175.302658300267),c(149064.3338730045,465.6458768088828,0.0),c(36747.9679695062,0.0,2277.5928877156866),c(119685.99857012453,129.74406482025282,1622.6884969686846),c(47084.789650149156,586.6342071934131,1025.2168211170347),c(117870.17733109654,0.0,1036.360482216133),c(172807.11942532903,1281.5211310466689,2470.463945200079),c(94022.80188165471,0.0,1482.1069261800612),c(115023.39853476947,0.0,864.9195422300068),c(89173.87362622515,1463.7996024812574,78.00562769368743),c(116504.35632168244,2071.9251578350804,345.45349407204435),c(75041.93282161176,1322.911875651903,0.0),c(20990.92867943165,242.77263662685343,0.0),c(160761.70312287076,421.07122877247696,3196.5163260413233),c(139734.73926880205,1631.7505084755724,1443.5327146831828),c(169831.14134432765,0.0,3434.8192326220387),c(73159.31467350044,0.0,766.3410017379842),c(111101.71684622012,0.0,850.3470623311861),c(82024.84654091354,1611.0551361729554,580.3275818530373),c(43608.7136577214,3387.6732507668466,1573.8278290726387),c(140136.3996300004,3686.9601732970004,0.0),c(114278.08565447143,3904.261582474479,0.0),c(106974.37099023005,3890.729992891999,942.0679652237635),c(75252.87042924328,0.7959758577929621,0.0),c(126209.2440861293,313.6144879704271,0.0),c(182889.93707011567,0.0,3130.5115641466646),c(173702.72535106452,0.0,71.14799009424237),c(129123.69869823813,0.0,2414.7456397045876),c(103860.40455756974,5403.084122698627,2319.5959180122877),c(25189.465977997366,0.0,0.0),c(167282.31191878012,0.0,1188.9429188037852),c(135326.14326930328,856.4700229852272,1584.9714901717368),c(117146.83711826011,957.5589569249335,2086.4362396311562),c(127178.67817453582,5044.894986691794,1780.4141617559208),c(4913.08844441749,17.511468871445167,124.29468148994151),c(147780.25118654763,5115.736838035367,577.7559677532454),c(129830.33968380373,1819.6008109147112,215.1583796825884),c(143845.3858975213,783.2402440682747,1694.6936917628577),c(113110.01865221189,0.7959758577929621,1845.5617189506488),c(139381.41877601927,2264.551315420977,1066.362646713705),c(87409.90788240655,0.0,0.0),c(224443.76686682669,0.0,1668.9775507649388),c(53624.73439342475,0.0,0.0),c(126999.38120804903,1440.7163026052615,1402.3868890865124),c(112016.65871932184,1290.2768654823915,0.0),c(126538.83409805354,967.110667218449,0.8572046999306311),c(168985.63310040464,6881.211290620157,1371.5275198890097),c(52207.05788880124,825.4269645313017,0.0),c(50948.463496599834,0.0,627.473840349222),c(164825.7676965714,650.31227581685,3835.1338274896434),c(175765.5193723611,2009.8390409272292,1476.1064932805468),c(60029.327505136775,382.0684117406218,304.30766847537404),c(166654.77253607634,6642.418533282269,1979.285652139827),c(110435.5055687839,1117.5501043413187,760.3405688384697),c(138662.47309667515,588.226158908999,2364.1705624086803),c(113582.87045598589,347.04547399773145,174.0125540859181),c(77754.23889307372,0.0,3187.944279042017),c(119855.62756292822,1553.744874411862,930.9243041246654),c(149029.17760506592,4915.946897729334,0.0),c(214508.6055473821,0.0,1672.4063695646612),c(86485.29803562173,4450.301020920451,2230.446629219502),c(89245.06506880079,1318.9319963629382,186.8706245848776),c(56360.77094574525,0.0,0.0),c(90831.4916595295,1018.8490979749915,996.0718613193933),c(56305.39982374198,990.1939670944448,0.0),c(52756.37457534165,0.0,0.0),c(134189.71690818848,6199.855956349382,2653.048546285303),c(68119.66366450404,0.0,0.0),c(67693.39391574867,3859.686934438073,737.1960419403428),c(24084.680258027278,0.0,0.0),c(130743.52374350851,1175.656341960205,0.0),c(160481.33188606054,745.8293787520055,2869.064130667822),c(202979.1074769226,1789.3537283185788,0.0),c(180609.17418759989,0.0,963.4980827220294),c(163694.61477564735,1699.4084563879742,1306.3799626942819),c(108427.20376279214,1358.7307892525862,1010.6443412182141),c(90526.51103516227,0.0,0.0),c(79549.84527803704,3040.6277767691154,0.0),c(129280.14409056483,2179.3818986371302,1685.2644400636207),c(66701.10825318207,1179.63622124917,599.1860852515111),c(81248.77192616924,973.4784740807927,573.4699442535922),c(97592.04198411973,0.0,4777.2017927134075),c(81441.252493133,41.390744605234026,455.17569566316513),c(84375.04305260806,0.0,2005.8589978376767),c(141785.2285963201,0.0,1743.5543596589036),c(58741.729191886036,2549.5106725108576,1360.3838587899115),c(147607.98547364856,5228.765409841968,847.7754482313942),c(138325.8518311632,304.8587535347045,3121.0823124474277),c(132336.98158782496,2887.0044362150734,1878.1354975480126),c(112717.14735799818,0.7959758577929621,330.8810141732236),c(122228.67564878281,153.62334055404168,1357.8122446901195),c(107216.9492390063,0.0,1020.9307976173816),c(45633.714690983994,0.0,611.18695105054),c(96583.93600098076,204.56579545279126,0.0),c(141755.34576857233,2353.700611493789,0.0),c(131400.9459539601,0.0,1794.9866416547416),c(74010.9752643127,0.7959758577929621,0.0),c(131611.00465489313,5886.241468378955,2288.736548814785),c(115177.20720700079,0.0,956.6404451225843),c(47322.97336543308,472.01368367122654,0.0),c(2941.7007197612415,0.0,35.14539269715588),c(153521.26974091883,0.7959758577929621,1431.531848884154),c(52581.472142347186,0.0,1250.6616571987909),c(85228.46145681725,0.0,2485.0364250988996),c(46450.21901385767,1634.9344119067441,0.0),c(73978.45571646951,0.0,0.0),c(111864.60786048746,3554.828180903369,3384.2441553261315),c(13180.963756874615,0.0,0.0),c(37442.30426129329,0.0,668.6196659458923),c(53616.82423313856,506.2406455563239,0.8572046999306311),c(145152.32015813826,0.0,1219.802288001288),c(134848.89693203697,1786.169824887407,2555.327210493211))
targetgene="NO_SITE"
collabel=c("CTL","High_A","High_B")

# set up color using RColorBrewer
#library(RColorBrewer)
#colors <- brewer.pal(length(targetgenelist), "Set1")

colors=c( "#E41A1C", "#377EB8", "#4DAF4A", "#984EA3", "#FF7F00",  "#A65628", "#F781BF",
          "#999999", "#66C2A5", "#FC8D62", "#8DA0CB", "#E78AC3", "#A6D854", "#FFD92F", "#E5C494", "#B3B3B3", 
          "#8DD3C7", "#FFFFB3", "#BEBADA", "#FB8072", "#80B1D3", "#FDB462", "#B3DE69", "#FCCDE5",
          "#D9D9D9", "#BC80BD", "#CCEBC5", "#FFED6F")


## code

targetmatvec=unlist(targetmat)+1
yrange=range(targetmatvec[targetmatvec>0]);
# yrange[1]=1; # set the minimum value to 1
for(i in 1:length(targetmat)){
  vali=targetmat[[i]]+1;
  if(i==1){
    plot(1:length(vali),vali,type='b',las=1,pch=20,main=paste('sgRNAs in',targetgene),ylab='Read counts',xlab='Samples',xlim=c(0.7,length(vali)+0.3),ylim = yrange,col=colors[(i %% length(colors))],xaxt='n',log='y')
    axis(1,at=1:length(vali),labels=(collabel),las=2)
    # lines(0:100,rep(1,101),col='black');
  }else{
    lines(1:length(vali),vali,type='b',pch=20,col=colors[(i %% length(colors))])
  }
}


# parameters
# Do not modify the variables beginning with "__"
targetmat=list(c(13626.569452996202,0.0,0.0),c(8891.899068367038,0.0,0.0),c(3684.376879963885,0.7959758577929621,0.8572046999306311))
targetgene="TAPBP"
collabel=c("CTL","High_A","High_B")

# set up color using RColorBrewer
#library(RColorBrewer)
#colors <- brewer.pal(length(targetgenelist), "Set1")

colors=c( "#E41A1C", "#377EB8", "#4DAF4A", "#984EA3", "#FF7F00",  "#A65628", "#F781BF",
          "#999999", "#66C2A5", "#FC8D62", "#8DA0CB", "#E78AC3", "#A6D854", "#FFD92F", "#E5C494", "#B3B3B3", 
          "#8DD3C7", "#FFFFB3", "#BEBADA", "#FB8072", "#80B1D3", "#FDB462", "#B3DE69", "#FCCDE5",
          "#D9D9D9", "#BC80BD", "#CCEBC5", "#FFED6F")


## code

targetmatvec=unlist(targetmat)+1
yrange=range(targetmatvec[targetmatvec>0]);
# yrange[1]=1; # set the minimum value to 1
for(i in 1:length(targetmat)){
  vali=targetmat[[i]]+1;
  if(i==1){
    plot(1:length(vali),vali,type='b',las=1,pch=20,main=paste('sgRNAs in',targetgene),ylab='Read counts',xlab='Samples',xlim=c(0.7,length(vali)+0.3),ylim = yrange,col=colors[(i %% length(colors))],xaxt='n',log='y')
    axis(1,at=1:length(vali),labels=(collabel),las=2)
    # lines(0:100,rep(1,101),col='black');
  }else{
    lines(1:length(vali),vali,type='b',pch=20,col=colors[(i %% length(colors))])
  }
}


# parameters
# Do not modify the variables beginning with "__"
targetmat=list(c(2025.0010332625934,0.0,0.0),c(1937.9892701145914,0.0,0.8572046999306311),c(3740.626908665624,0.0,0.8572046999306311))
targetgene="RFXAP"
collabel=c("CTL","High_A","High_B")

# set up color using RColorBrewer
#library(RColorBrewer)
#colors <- brewer.pal(length(targetgenelist), "Set1")

colors=c( "#E41A1C", "#377EB8", "#4DAF4A", "#984EA3", "#FF7F00",  "#A65628", "#F781BF",
          "#999999", "#66C2A5", "#FC8D62", "#8DA0CB", "#E78AC3", "#A6D854", "#FFD92F", "#E5C494", "#B3B3B3", 
          "#8DD3C7", "#FFFFB3", "#BEBADA", "#FB8072", "#80B1D3", "#FDB462", "#B3DE69", "#FCCDE5",
          "#D9D9D9", "#BC80BD", "#CCEBC5", "#FFED6F")


## code

targetmatvec=unlist(targetmat)+1
yrange=range(targetmatvec[targetmatvec>0]);
# yrange[1]=1; # set the minimum value to 1
for(i in 1:length(targetmat)){
  vali=targetmat[[i]]+1;
  if(i==1){
    plot(1:length(vali),vali,type='b',las=1,pch=20,main=paste('sgRNAs in',targetgene),ylab='Read counts',xlab='Samples',xlim=c(0.7,length(vali)+0.3),ylim = yrange,col=colors[(i %% length(colors))],xaxt='n',log='y')
    axis(1,at=1:length(vali),labels=(collabel),las=2)
    # lines(0:100,rep(1,101),col='black');
  }else{
    lines(1:length(vali),vali,type='b',pch=20,col=colors[(i %% length(colors))])
  }
}


# parameters
# Do not modify the variables beginning with "__"
targetmat=list(c(5656.643511318599,0.0,0.0),c(3360.060308230423,0.7959758577929621,0.8572046999306311),c(4192.384951676463,0.0,0.8572046999306311))
targetgene="TAP1"
collabel=c("CTL","High_A","High_B")

# set up color using RColorBrewer
#library(RColorBrewer)
#colors <- brewer.pal(length(targetgenelist), "Set1")

colors=c( "#E41A1C", "#377EB8", "#4DAF4A", "#984EA3", "#FF7F00",  "#A65628", "#F781BF",
          "#999999", "#66C2A5", "#FC8D62", "#8DA0CB", "#E78AC3", "#A6D854", "#FFD92F", "#E5C494", "#B3B3B3", 
          "#8DD3C7", "#FFFFB3", "#BEBADA", "#FB8072", "#80B1D3", "#FDB462", "#B3DE69", "#FCCDE5",
          "#D9D9D9", "#BC80BD", "#CCEBC5", "#FFED6F")


## code

targetmatvec=unlist(targetmat)+1
yrange=range(targetmatvec[targetmatvec>0]);
# yrange[1]=1; # set the minimum value to 1
for(i in 1:length(targetmat)){
  vali=targetmat[[i]]+1;
  if(i==1){
    plot(1:length(vali),vali,type='b',las=1,pch=20,main=paste('sgRNAs in',targetgene),ylab='Read counts',xlab='Samples',xlim=c(0.7,length(vali)+0.3),ylim = yrange,col=colors[(i %% length(colors))],xaxt='n',log='y')
    axis(1,at=1:length(vali),labels=(collabel),las=2)
    # lines(0:100,rep(1,101),col='black');
  }else{
    lines(1:length(vali),vali,type='b',pch=20,col=colors[(i %% length(colors))])
  }
}


# parameters
# Do not modify the variables beginning with "__"
targetmat=list(c(1235.7428180413222,0.0,0.0),c(1297.266286933849,0.0,0.0),c(4824.318867872559,0.0,0.8572046999306311))
targetgene="DUSP4"
collabel=c("CTL","High_A","High_B")

# set up color using RColorBrewer
#library(RColorBrewer)
#colors <- brewer.pal(length(targetgenelist), "Set1")

colors=c( "#E41A1C", "#377EB8", "#4DAF4A", "#984EA3", "#FF7F00",  "#A65628", "#F781BF",
          "#999999", "#66C2A5", "#FC8D62", "#8DA0CB", "#E78AC3", "#A6D854", "#FFD92F", "#E5C494", "#B3B3B3", 
          "#8DD3C7", "#FFFFB3", "#BEBADA", "#FB8072", "#80B1D3", "#FDB462", "#B3DE69", "#FCCDE5",
          "#D9D9D9", "#BC80BD", "#CCEBC5", "#FFED6F")


## code

targetmatvec=unlist(targetmat)+1
yrange=range(targetmatvec[targetmatvec>0]);
# yrange[1]=1; # set the minimum value to 1
for(i in 1:length(targetmat)){
  vali=targetmat[[i]]+1;
  if(i==1){
    plot(1:length(vali),vali,type='b',las=1,pch=20,main=paste('sgRNAs in',targetgene),ylab='Read counts',xlab='Samples',xlim=c(0.7,length(vali)+0.3),ylim = yrange,col=colors[(i %% length(colors))],xaxt='n',log='y')
    axis(1,at=1:length(vali),labels=(collabel),las=2)
    # lines(0:100,rep(1,101),col='black');
  }else{
    lines(1:length(vali),vali,type='b',pch=20,col=colors[(i %% length(colors))])
  }
}


# parameters
# Do not modify the variables beginning with "__"
targetmat=list(c(4736.428198026092,0.0,0.0),c(8988.578805198153,0.0,0.8572046999306311),c(1232.2271912474635,0.0,0.0))
targetgene="JAK2"
collabel=c("CTL","High_A","High_B")

# set up color using RColorBrewer
#library(RColorBrewer)
#colors <- brewer.pal(length(targetgenelist), "Set1")

colors=c( "#E41A1C", "#377EB8", "#4DAF4A", "#984EA3", "#FF7F00",  "#A65628", "#F781BF",
          "#999999", "#66C2A5", "#FC8D62", "#8DA0CB", "#E78AC3", "#A6D854", "#FFD92F", "#E5C494", "#B3B3B3", 
          "#8DD3C7", "#FFFFB3", "#BEBADA", "#FB8072", "#80B1D3", "#FDB462", "#B3DE69", "#FCCDE5",
          "#D9D9D9", "#BC80BD", "#CCEBC5", "#FFED6F")


## code

targetmatvec=unlist(targetmat)+1
yrange=range(targetmatvec[targetmatvec>0]);
# yrange[1]=1; # set the minimum value to 1
for(i in 1:length(targetmat)){
  vali=targetmat[[i]]+1;
  if(i==1){
    plot(1:length(vali),vali,type='b',las=1,pch=20,main=paste('sgRNAs in',targetgene),ylab='Read counts',xlab='Samples',xlim=c(0.7,length(vali)+0.3),ylim = yrange,col=colors[(i %% length(colors))],xaxt='n',log='y')
    axis(1,at=1:length(vali),labels=(collabel),las=2)
    # lines(0:100,rep(1,101),col='black');
  }else{
    lines(1:length(vali),vali,type='b',pch=20,col=colors[(i %% length(colors))])
  }
}


# parameters
# Do not modify the variables beginning with "__"
targetmat=list(c(1075.7817989207529,0.0,0.0),c(2506.6419040212313,0.0,0.0),c(1092.4810261915813,0.0,0.0))
targetgene="MED20"
collabel=c("CTL","High_A","High_B")

# set up color using RColorBrewer
#library(RColorBrewer)
#colors <- brewer.pal(length(targetgenelist), "Set1")

colors=c( "#E41A1C", "#377EB8", "#4DAF4A", "#984EA3", "#FF7F00",  "#A65628", "#F781BF",
          "#999999", "#66C2A5", "#FC8D62", "#8DA0CB", "#E78AC3", "#A6D854", "#FFD92F", "#E5C494", "#B3B3B3", 
          "#8DD3C7", "#FFFFB3", "#BEBADA", "#FB8072", "#80B1D3", "#FDB462", "#B3DE69", "#FCCDE5",
          "#D9D9D9", "#BC80BD", "#CCEBC5", "#FFED6F")


## code

targetmatvec=unlist(targetmat)+1
yrange=range(targetmatvec[targetmatvec>0]);
# yrange[1]=1; # set the minimum value to 1
for(i in 1:length(targetmat)){
  vali=targetmat[[i]]+1;
  if(i==1){
    plot(1:length(vali),vali,type='b',las=1,pch=20,main=paste('sgRNAs in',targetgene),ylab='Read counts',xlab='Samples',xlim=c(0.7,length(vali)+0.3),ylim = yrange,col=colors[(i %% length(colors))],xaxt='n',log='y')
    axis(1,at=1:length(vali),labels=(collabel),las=2)
    # lines(0:100,rep(1,101),col='black');
  }else{
    lines(1:length(vali),vali,type='b',pch=20,col=colors[(i %% length(colors))])
  }
}


# parameters
# Do not modify the variables beginning with "__"
targetmat=list(c(2454.786408811816,0.0,0.8572046999306311),c(1273.5358060753028,0.0,0.0),c(920.2153132925066,0.0,0.0))
targetgene="GUK1"
collabel=c("CTL","High_A","High_B")

# set up color using RColorBrewer
#library(RColorBrewer)
#colors <- brewer.pal(length(targetgenelist), "Set1")

colors=c( "#E41A1C", "#377EB8", "#4DAF4A", "#984EA3", "#FF7F00",  "#A65628", "#F781BF",
          "#999999", "#66C2A5", "#FC8D62", "#8DA0CB", "#E78AC3", "#A6D854", "#FFD92F", "#E5C494", "#B3B3B3", 
          "#8DD3C7", "#FFFFB3", "#BEBADA", "#FB8072", "#80B1D3", "#FDB462", "#B3DE69", "#FCCDE5",
          "#D9D9D9", "#BC80BD", "#CCEBC5", "#FFED6F")


## code

targetmatvec=unlist(targetmat)+1
yrange=range(targetmatvec[targetmatvec>0]);
# yrange[1]=1; # set the minimum value to 1
for(i in 1:length(targetmat)){
  vali=targetmat[[i]]+1;
  if(i==1){
    plot(1:length(vali),vali,type='b',las=1,pch=20,main=paste('sgRNAs in',targetgene),ylab='Read counts',xlab='Samples',xlim=c(0.7,length(vali)+0.3),ylim = yrange,col=colors[(i %% length(colors))],xaxt='n',log='y')
    axis(1,at=1:length(vali),labels=(collabel),las=2)
    # lines(0:100,rep(1,101),col='black');
  }else{
    lines(1:length(vali),vali,type='b',pch=20,col=colors[(i %% length(colors))])
  }
}


# parameters
# Do not modify the variables beginning with "__"
targetmat=list(c(10380.767015566185,0.0,0.8572046999306311),c(2699.1224709849935,0.0,0.0),c(842.871523827616,0.0,0.0))
targetgene="JAK1"
collabel=c("CTL","High_A","High_B")

# set up color using RColorBrewer
#library(RColorBrewer)
#colors <- brewer.pal(length(targetgenelist), "Set1")

colors=c( "#E41A1C", "#377EB8", "#4DAF4A", "#984EA3", "#FF7F00",  "#A65628", "#F781BF",
          "#999999", "#66C2A5", "#FC8D62", "#8DA0CB", "#E78AC3", "#A6D854", "#FFD92F", "#E5C494", "#B3B3B3", 
          "#8DD3C7", "#FFFFB3", "#BEBADA", "#FB8072", "#80B1D3", "#FDB462", "#B3DE69", "#FCCDE5",
          "#D9D9D9", "#BC80BD", "#CCEBC5", "#FFED6F")


## code

targetmatvec=unlist(targetmat)+1
yrange=range(targetmatvec[targetmatvec>0]);
# yrange[1]=1; # set the minimum value to 1
for(i in 1:length(targetmat)){
  vali=targetmat[[i]]+1;
  if(i==1){
    plot(1:length(vali),vali,type='b',las=1,pch=20,main=paste('sgRNAs in',targetgene),ylab='Read counts',xlab='Samples',xlim=c(0.7,length(vali)+0.3),ylim = yrange,col=colors[(i %% length(colors))],xaxt='n',log='y')
    axis(1,at=1:length(vali),labels=(collabel),las=2)
    # lines(0:100,rep(1,101),col='black');
  }else{
    lines(1:length(vali),vali,type='b',pch=20,col=colors[(i %% length(colors))])
  }
}


# 
#
# parameters
# Do not modify the variables beginning with "__"

# gstablename='__GENE_SUMMARY_FILE__'
startindex=9
# outputfile='__OUTPUT_FILE__'
targetgenelist=c("EVC2","C17orf64","IL2RA","METTL6","STPG4","C10orf71","CA2","PRR36","EYA2","ZKSCAN7")
# samplelabel=sub('.\\w+.\\w+$','',colnames(gstable)[startindex]);
samplelabel='High_A,High_B_vs_CTL pos.'


# You need to write some codes in front of this code:
# gstable=read.table(gstablename,header=T)
# pdf(file=outputfile,width=6,height=6)


# set up color using RColorBrewer
#library(RColorBrewer)
#colors <- brewer.pal(length(targetgenelist), "Set1")

colors=c( "#E41A1C", "#377EB8", "#4DAF4A", "#984EA3", "#FF7F00",  "#A65628", "#F781BF",
          "#999999", "#66C2A5", "#FC8D62", "#8DA0CB", "#E78AC3", "#A6D854", "#FFD92F", "#E5C494", "#B3B3B3", 
          "#8DD3C7", "#FFFFB3", "#BEBADA", "#FB8072", "#80B1D3", "#FDB462", "#B3DE69", "#FCCDE5",
          "#D9D9D9", "#BC80BD", "#CCEBC5", "#FFED6F")

######
# function definition

plotrankedvalues<-function(val, tglist, ...){
  
  plot(val,log='y',ylim=c(max(val),min(val)),type='l',lwd=2, ...)
  if(length(tglist)>0){
    for(i in 1:length(tglist)){
      targetgene=tglist[i];
      tx=which(names(val)==targetgene);ty=val[targetgene];
      points(tx,ty,col=colors[(i %% length(colors)) ],cex=2,pch=20)
      # text(tx+50,ty,targetgene,col=colors[i])
    }
    legend('topright',tglist,pch=20,pt.cex = 2,cex=1,col=colors)
  }
}


plotrandvalues<-function(val,targetgenelist, ...){
  # choose the one with the best distance distribution
  
  mindiffvalue=0;
  randval=val;
  for(i in 1:20){
    randval0=sample(val)
    vindex=sort(which(names(randval0) %in% targetgenelist))
    if(max(vindex)>0.9*length(val)){
      # print('pass...')
      next;
    }
    mindiffind=min(diff(vindex));
    if (mindiffind > mindiffvalue){
      mindiffvalue=mindiffind;
      randval=randval0;
      # print(paste('Diff: ',mindiffvalue))
    }
  }
  plot(randval,log='y',ylim=c(max(randval),min(randval)),pch=20,col='grey', ...)
  
  if(length(targetgenelist)>0){
    for(i in 1:length(targetgenelist)){
      targetgene=targetgenelist[i];
      tx=which(names(randval)==targetgene);ty=randval[targetgene];
      points(tx,ty,col=colors[(i %% length(colors)) ],cex=2,pch=20)
      text(tx+50,ty,targetgene,col=colors[i])
    }
  }
  
}


# set.seed(1235)


pvec=gstable[,startindex]
names(pvec)=gstable[,'id']
pvec=sort(pvec);

plotrankedvalues(pvec,targetgenelist,xlab='Genes',ylab='RRA score',main=paste('Distribution of RRA scores in \\n',samplelabel))

# plotrandvalues(pvec,targetgenelist,xlab='Genes',ylab='RRA score',main=paste('Distribution of RRA scores in \\n',samplelabel))


pvec=gstable[,startindex+1]
names(pvec)=gstable[,'id']
pvec=sort(pvec);

plotrankedvalues(pvec,targetgenelist,xlab='Genes',ylab='p value',main=paste('Distribution of p values in \\n',samplelabel))

# plotrandvalues(pvec,targetgenelist,xlab='Genes',ylab='p value',main=paste('Distribution of p values in \\n',samplelabel))


# you need to write after this code:
# dev.off()


# parameters
# Do not modify the variables beginning with "__"
targetmat=list(c(41.308614827839364,1982.7758617622685,397.7429807678128),c(0.8789066984646673,986.2140878054801,5111.511625686353),c(0.0,0.0,4984.64533009662))
targetgene="EVC2"
collabel=c("CTL","High_A","High_B")

# set up color using RColorBrewer
#library(RColorBrewer)
#colors <- brewer.pal(length(targetgenelist), "Set1")

colors=c( "#E41A1C", "#377EB8", "#4DAF4A", "#984EA3", "#FF7F00",  "#A65628", "#F781BF",
          "#999999", "#66C2A5", "#FC8D62", "#8DA0CB", "#E78AC3", "#A6D854", "#FFD92F", "#E5C494", "#B3B3B3", 
          "#8DD3C7", "#FFFFB3", "#BEBADA", "#FB8072", "#80B1D3", "#FDB462", "#B3DE69", "#FCCDE5",
          "#D9D9D9", "#BC80BD", "#CCEBC5", "#FFED6F")


## code

targetmatvec=unlist(targetmat)+1
yrange=range(targetmatvec[targetmatvec>0]);
# yrange[1]=1; # set the minimum value to 1
for(i in 1:length(targetmat)){
  vali=targetmat[[i]]+1;
  if(i==1){
    plot(1:length(vali),vali,type='b',las=1,pch=20,main=paste('sgRNAs in',targetgene),ylab='Read counts',xlab='Samples',xlim=c(0.7,length(vali)+0.3),ylim = yrange,col=colors[(i %% length(colors))],xaxt='n',log='y')
    axis(1,at=1:length(vali),labels=(collabel),las=2)
    # lines(0:100,rep(1,101),col='black');
  }else{
    lines(1:length(vali),vali,type='b',pch=20,col=colors[(i %% length(colors))])
  }
}


# parameters
# Do not modify the variables beginning with "__"
targetmat=list(c(0.0,393.2120737497233,1231.803153800317),c(0.0,1187.5959798270994,578.6131724531759),c(0.0,859.653926416399,1029.502844616688))
targetgene="C17orf64"
collabel=c("CTL","High_A","High_B")

# set up color using RColorBrewer
#library(RColorBrewer)
#colors <- brewer.pal(length(targetgenelist), "Set1")

colors=c( "#E41A1C", "#377EB8", "#4DAF4A", "#984EA3", "#FF7F00",  "#A65628", "#F781BF",
          "#999999", "#66C2A5", "#FC8D62", "#8DA0CB", "#E78AC3", "#A6D854", "#FFD92F", "#E5C494", "#B3B3B3", 
          "#8DD3C7", "#FFFFB3", "#BEBADA", "#FB8072", "#80B1D3", "#FDB462", "#B3DE69", "#FCCDE5",
          "#D9D9D9", "#BC80BD", "#CCEBC5", "#FFED6F")


## code

targetmatvec=unlist(targetmat)+1
yrange=range(targetmatvec[targetmatvec>0]);
# yrange[1]=1; # set the minimum value to 1
for(i in 1:length(targetmat)){
  vali=targetmat[[i]]+1;
  if(i==1){
    plot(1:length(vali),vali,type='b',las=1,pch=20,main=paste('sgRNAs in',targetgene),ylab='Read counts',xlab='Samples',xlim=c(0.7,length(vali)+0.3),ylim = yrange,col=colors[(i %% length(colors))],xaxt='n',log='y')
    axis(1,at=1:length(vali),labels=(collabel),las=2)
    # lines(0:100,rep(1,101),col='black');
  }else{
    lines(1:length(vali),vali,type='b',pch=20,col=colors[(i %% length(colors))])
  }
}


# parameters
# Do not modify the variables beginning with "__"
targetmat=list(c(0.8789066984646673,2009.0430650694364,1784.7001852555738),c(662.6956506423592,405.94768747441066,2467.035126400356),c(0.8789066984646673,3866.85071715821,2966.785466459914))
targetgene="IL2RA"
collabel=c("CTL","High_A","High_B")

# set up color using RColorBrewer
#library(RColorBrewer)
#colors <- brewer.pal(length(targetgenelist), "Set1")

colors=c( "#E41A1C", "#377EB8", "#4DAF4A", "#984EA3", "#FF7F00",  "#A65628", "#F781BF",
          "#999999", "#66C2A5", "#FC8D62", "#8DA0CB", "#E78AC3", "#A6D854", "#FFD92F", "#E5C494", "#B3B3B3", 
          "#8DD3C7", "#FFFFB3", "#BEBADA", "#FB8072", "#80B1D3", "#FDB462", "#B3DE69", "#FCCDE5",
          "#D9D9D9", "#BC80BD", "#CCEBC5", "#FFED6F")


## code

targetmatvec=unlist(targetmat)+1
yrange=range(targetmatvec[targetmatvec>0]);
# yrange[1]=1; # set the minimum value to 1
for(i in 1:length(targetmat)){
  vali=targetmat[[i]]+1;
  if(i==1){
    plot(1:length(vali),vali,type='b',las=1,pch=20,main=paste('sgRNAs in',targetgene),ylab='Read counts',xlab='Samples',xlim=c(0.7,length(vali)+0.3),ylim = yrange,col=colors[(i %% length(colors))],xaxt='n',log='y')
    axis(1,at=1:length(vali),labels=(collabel),las=2)
    # lines(0:100,rep(1,101),col='black');
  }else{
    lines(1:length(vali),vali,type='b',pch=20,col=colors[(i %% length(colors))])
  }
}


# parameters
# Do not modify the variables beginning with "__"
targetmat=list(c(0.0,2954.6623841274754,8708.34254659528),c(430.66428224768697,3536.5207361741304,18.001298698543252),c(0.0,1068.9955770159481,0.0))
targetgene="METTL6"
collabel=c("CTL","High_A","High_B")

# set up color using RColorBrewer
#library(RColorBrewer)
#colors <- brewer.pal(length(targetgenelist), "Set1")

colors=c( "#E41A1C", "#377EB8", "#4DAF4A", "#984EA3", "#FF7F00",  "#A65628", "#F781BF",
          "#999999", "#66C2A5", "#FC8D62", "#8DA0CB", "#E78AC3", "#A6D854", "#FFD92F", "#E5C494", "#B3B3B3", 
          "#8DD3C7", "#FFFFB3", "#BEBADA", "#FB8072", "#80B1D3", "#FDB462", "#B3DE69", "#FCCDE5",
          "#D9D9D9", "#BC80BD", "#CCEBC5", "#FFED6F")


## code

targetmatvec=unlist(targetmat)+1
yrange=range(targetmatvec[targetmatvec>0]);
# yrange[1]=1; # set the minimum value to 1
for(i in 1:length(targetmat)){
  vali=targetmat[[i]]+1;
  if(i==1){
    plot(1:length(vali),vali,type='b',las=1,pch=20,main=paste('sgRNAs in',targetgene),ylab='Read counts',xlab='Samples',xlim=c(0.7,length(vali)+0.3),ylim = yrange,col=colors[(i %% length(colors))],xaxt='n',log='y')
    axis(1,at=1:length(vali),labels=(collabel),las=2)
    # lines(0:100,rep(1,101),col='black');
  }else{
    lines(1:length(vali),vali,type='b',pch=20,col=colors[(i %% length(colors))])
  }
}


# parameters
# Do not modify the variables beginning with "__"
targetmat=list(c(0.0,451.3183113686095,2052.1480516339307),c(0.0,1195.5557384050292,0.0),c(0.0,2980.929587434643,0.0))
targetgene="STPG4"
collabel=c("CTL","High_A","High_B")

# set up color using RColorBrewer
#library(RColorBrewer)
#colors <- brewer.pal(length(targetgenelist), "Set1")

colors=c( "#E41A1C", "#377EB8", "#4DAF4A", "#984EA3", "#FF7F00",  "#A65628", "#F781BF",
          "#999999", "#66C2A5", "#FC8D62", "#8DA0CB", "#E78AC3", "#A6D854", "#FFD92F", "#E5C494", "#B3B3B3", 
          "#8DD3C7", "#FFFFB3", "#BEBADA", "#FB8072", "#80B1D3", "#FDB462", "#B3DE69", "#FCCDE5",
          "#D9D9D9", "#BC80BD", "#CCEBC5", "#FFED6F")


## code

targetmatvec=unlist(targetmat)+1
yrange=range(targetmatvec[targetmatvec>0]);
# yrange[1]=1; # set the minimum value to 1
for(i in 1:length(targetmat)){
  vali=targetmat[[i]]+1;
  if(i==1){
    plot(1:length(vali),vali,type='b',las=1,pch=20,main=paste('sgRNAs in',targetgene),ylab='Read counts',xlab='Samples',xlim=c(0.7,length(vali)+0.3),ylim = yrange,col=colors[(i %% length(colors))],xaxt='n',log='y')
    axis(1,at=1:length(vali),labels=(collabel),las=2)
    # lines(0:100,rep(1,101),col='black');
  }else{
    lines(1:length(vali),vali,type='b',pch=20,col=colors[(i %% length(colors))])
  }
}


# parameters
# Do not modify the variables beginning with "__"
targetmat=list(c(0.0,712.3983927247011,823.7737166333364),c(0.0,606.5336036382371,458.6045144628876),c(0.0,0.0,2576.7573279914773))
targetgene="C10orf71"
collabel=c("CTL","High_A","High_B")

# set up color using RColorBrewer
#library(RColorBrewer)
#colors <- brewer.pal(length(targetgenelist), "Set1")

colors=c( "#E41A1C", "#377EB8", "#4DAF4A", "#984EA3", "#FF7F00",  "#A65628", "#F781BF",
          "#999999", "#66C2A5", "#FC8D62", "#8DA0CB", "#E78AC3", "#A6D854", "#FFD92F", "#E5C494", "#B3B3B3", 
          "#8DD3C7", "#FFFFB3", "#BEBADA", "#FB8072", "#80B1D3", "#FDB462", "#B3DE69", "#FCCDE5",
          "#D9D9D9", "#BC80BD", "#CCEBC5", "#FFED6F")


## code

targetmatvec=unlist(targetmat)+1
yrange=range(targetmatvec[targetmatvec>0]);
# yrange[1]=1; # set the minimum value to 1
for(i in 1:length(targetmat)){
  vali=targetmat[[i]]+1;
  if(i==1){
    plot(1:length(vali),vali,type='b',las=1,pch=20,main=paste('sgRNAs in',targetgene),ylab='Read counts',xlab='Samples',xlim=c(0.7,length(vali)+0.3),ylim = yrange,col=colors[(i %% length(colors))],xaxt='n',log='y')
    axis(1,at=1:length(vali),labels=(collabel),las=2)
    # lines(0:100,rep(1,101),col='black');
  }else{
    lines(1:length(vali),vali,type='b',pch=20,col=colors[(i %% length(colors))])
  }
}


# parameters
# Do not modify the variables beginning with "__"
targetmat=list(c(779.5902415381598,1435.9404474585035,2054.7196657337226),c(0.8789066984646673,0.0,8660.339083399165),c(224.12120810849015,0.0,1236.08917729997))
targetgene="CA2"
collabel=c("CTL","High_A","High_B")

# set up color using RColorBrewer
#library(RColorBrewer)
#colors <- brewer.pal(length(targetgenelist), "Set1")

colors=c( "#E41A1C", "#377EB8", "#4DAF4A", "#984EA3", "#FF7F00",  "#A65628", "#F781BF",
          "#999999", "#66C2A5", "#FC8D62", "#8DA0CB", "#E78AC3", "#A6D854", "#FFD92F", "#E5C494", "#B3B3B3", 
          "#8DD3C7", "#FFFFB3", "#BEBADA", "#FB8072", "#80B1D3", "#FDB462", "#B3DE69", "#FCCDE5",
          "#D9D9D9", "#BC80BD", "#CCEBC5", "#FFED6F")


## code

targetmatvec=unlist(targetmat)+1
yrange=range(targetmatvec[targetmatvec>0]);
# yrange[1]=1; # set the minimum value to 1
for(i in 1:length(targetmat)){
  vali=targetmat[[i]]+1;
  if(i==1){
    plot(1:length(vali),vali,type='b',las=1,pch=20,main=paste('sgRNAs in',targetgene),ylab='Read counts',xlab='Samples',xlim=c(0.7,length(vali)+0.3),ylim = yrange,col=colors[(i %% length(colors))],xaxt='n',log='y')
    axis(1,at=1:length(vali),labels=(collabel),las=2)
    # lines(0:100,rep(1,101),col='black');
  }else{
    lines(1:length(vali),vali,type='b',pch=20,col=colors[(i %% length(colors))])
  }
}


# parameters
# Do not modify the variables beginning with "__"
targetmat=list(c(0.0,276.9995985119508,2198.730055322069),c(0.0,0.0,4013.432405075215),c(0.0,0.0,0.0))
targetgene="PRR36"
collabel=c("CTL","High_A","High_B")

# set up color using RColorBrewer
#library(RColorBrewer)
#colors <- brewer.pal(length(targetgenelist), "Set1")

colors=c( "#E41A1C", "#377EB8", "#4DAF4A", "#984EA3", "#FF7F00",  "#A65628", "#F781BF",
          "#999999", "#66C2A5", "#FC8D62", "#8DA0CB", "#E78AC3", "#A6D854", "#FFD92F", "#E5C494", "#B3B3B3", 
          "#8DD3C7", "#FFFFB3", "#BEBADA", "#FB8072", "#80B1D3", "#FDB462", "#B3DE69", "#FCCDE5",
          "#D9D9D9", "#BC80BD", "#CCEBC5", "#FFED6F")


## code

targetmatvec=unlist(targetmat)+1
yrange=range(targetmatvec[targetmatvec>0]);
# yrange[1]=1; # set the minimum value to 1
for(i in 1:length(targetmat)){
  vali=targetmat[[i]]+1;
  if(i==1){
    plot(1:length(vali),vali,type='b',las=1,pch=20,main=paste('sgRNAs in',targetgene),ylab='Read counts',xlab='Samples',xlim=c(0.7,length(vali)+0.3),ylim = yrange,col=colors[(i %% length(colors))],xaxt='n',log='y')
    axis(1,at=1:length(vali),labels=(collabel),las=2)
    # lines(0:100,rep(1,101),col='black');
  }else{
    lines(1:length(vali),vali,type='b',pch=20,col=colors[(i %% length(colors))])
  }
}


# parameters
# Do not modify the variables beginning with "__"
targetmat=list(c(0.0,0.0,3753.6993809962337),c(0.0,582.6543279044482,2383.886270507085),c(634.5706362914898,2923.6193256735496,4506.325107535327))
targetgene="EYA2"
collabel=c("CTL","High_A","High_B")

# set up color using RColorBrewer
#library(RColorBrewer)
#colors <- brewer.pal(length(targetgenelist), "Set1")

colors=c( "#E41A1C", "#377EB8", "#4DAF4A", "#984EA3", "#FF7F00",  "#A65628", "#F781BF",
          "#999999", "#66C2A5", "#FC8D62", "#8DA0CB", "#E78AC3", "#A6D854", "#FFD92F", "#E5C494", "#B3B3B3", 
          "#8DD3C7", "#FFFFB3", "#BEBADA", "#FB8072", "#80B1D3", "#FDB462", "#B3DE69", "#FCCDE5",
          "#D9D9D9", "#BC80BD", "#CCEBC5", "#FFED6F")


## code

targetmatvec=unlist(targetmat)+1
yrange=range(targetmatvec[targetmatvec>0]);
# yrange[1]=1; # set the minimum value to 1
for(i in 1:length(targetmat)){
  vali=targetmat[[i]]+1;
  if(i==1){
    plot(1:length(vali),vali,type='b',las=1,pch=20,main=paste('sgRNAs in',targetgene),ylab='Read counts',xlab='Samples',xlim=c(0.7,length(vali)+0.3),ylim = yrange,col=colors[(i %% length(colors))],xaxt='n',log='y')
    axis(1,at=1:length(vali),labels=(collabel),las=2)
    # lines(0:100,rep(1,101),col='black');
  }else{
    lines(1:length(vali),vali,type='b',pch=20,col=colors[(i %% length(colors))])
  }
}


# parameters
# Do not modify the variables beginning with "__"
targetmat=list(c(0.0,4790.182712198046,3689.4090285014363),c(1496.7781074853283,0.0,1653.5478661661873),c(0.0,339.8816912775948,1211.2302410019818))
targetgene="ZKSCAN7"
collabel=c("CTL","High_A","High_B")

# set up color using RColorBrewer
#library(RColorBrewer)
#colors <- brewer.pal(length(targetgenelist), "Set1")

colors=c( "#E41A1C", "#377EB8", "#4DAF4A", "#984EA3", "#FF7F00",  "#A65628", "#F781BF",
          "#999999", "#66C2A5", "#FC8D62", "#8DA0CB", "#E78AC3", "#A6D854", "#FFD92F", "#E5C494", "#B3B3B3", 
          "#8DD3C7", "#FFFFB3", "#BEBADA", "#FB8072", "#80B1D3", "#FDB462", "#B3DE69", "#FCCDE5",
          "#D9D9D9", "#BC80BD", "#CCEBC5", "#FFED6F")


## code

targetmatvec=unlist(targetmat)+1
yrange=range(targetmatvec[targetmatvec>0]);
# yrange[1]=1; # set the minimum value to 1
for(i in 1:length(targetmat)){
  vali=targetmat[[i]]+1;
  if(i==1){
    plot(1:length(vali),vali,type='b',las=1,pch=20,main=paste('sgRNAs in',targetgene),ylab='Read counts',xlab='Samples',xlim=c(0.7,length(vali)+0.3),ylim = yrange,col=colors[(i %% length(colors))],xaxt='n',log='y')
    axis(1,at=1:length(vali),labels=(collabel),las=2)
    # lines(0:100,rep(1,101),col='black');
  }else{
    lines(1:length(vali),vali,type='b',pch=20,col=colors[(i %% length(colors))])
  }
}


dev.off()
Sweave("High_vs_CTL_summary.Rnw");
library(tools);

texi2dvi("High_vs_CTL_summary.tex",pdf=TRUE);
```
