## Supplementary material for "Perturb-ME: Scalable mechanism discovery from phenotype-enriched genome-wide screens": High_vs_Input.log

```
INFO  @ Sat, 20 Feb 2021 17:02:07: Parameters: /ahg/regevdata/users/cfrangie/anaconda3/envs/mageck/bin/mageck test -k all_samples.count.txt -t High_A,High_B -c ICR47_1A,ICR47_1B,ICR47_1C,ICR47_1D -n High_vs_Input 
INFO  @ Sat, 20 Feb 2021 17:02:07: Welcome to MAGeCK v0.5.9.2. Command: test 
INFO  @ Sat, 20 Feb 2021 17:02:07: Loading count table from all_samples.count.txt  
INFO  @ Sat, 20 Feb 2021 17:02:07: Processing 1 lines.. 
DEBUG @ Sat, 20 Feb 2021 17:02:07: Parsing error in line 1 (usually the header line). Skip this line. 
INFO  @ Sat, 20 Feb 2021 17:02:07: Loaded 58802 records. 
INFO  @ Sat, 20 Feb 2021 17:02:07: Loading R template file: /ahg/regevdata/users/cfrangie/anaconda3/envs/mageck/lib/python3.7/site-packages/mageck/plot_template.RTemplate. 
INFO  @ Sat, 20 Feb 2021 17:02:07: Loading R template file: /ahg/regevdata/users/cfrangie/anaconda3/envs/mageck/lib/python3.7/site-packages/mageck/plot_template_indvgene.RTemplate. 
INFO  @ Sat, 20 Feb 2021 17:02:07: Loading Rnw template file: /ahg/regevdata/users/cfrangie/anaconda3/envs/mageck/lib/python3.7/site-packages/mageck/plot_template.Rnw. 
DEBUG @ Sat, 20 Feb 2021 17:02:07: Setting up the visualization module... 
DEBUG @ Sat, 20 Feb 2021 17:02:07: Given sample labels: High_A,High_B 
DEBUG @ Sat, 20 Feb 2021 17:02:07: Converted index: 5 6 
INFO  @ Sat, 20 Feb 2021 17:02:07: Treatment samples:High_A,High_B 
INFO  @ Sat, 20 Feb 2021 17:02:07: Treatment sample index:5,6 
DEBUG @ Sat, 20 Feb 2021 17:02:07: Given sample labels: ICR47_1A,ICR47_1B,ICR47_1C,ICR47_1D 
DEBUG @ Sat, 20 Feb 2021 17:02:07: Converted index: 0 1 2 3 
INFO  @ Sat, 20 Feb 2021 17:02:07: Control samples:ICR47_1A,ICR47_1B,ICR47_1C,ICR47_1D 
INFO  @ Sat, 20 Feb 2021 17:02:07: Control sample index:0,1,2,3 
DEBUG @ Sat, 20 Feb 2021 17:02:08: Initial (total) size factor: 0.8823567095590511 1.1152963410123877 0.8587273435426018 0.9073569338891248 1.028072738585942 1.3684778561243016 
WARNING @ Sat, 20 Feb 2021 17:02:10: Sample 4 has too many zero-count sgRNAs (0.3901567973878439), and median normalization may be unstable. Consider switching to total read count normalization. 
WARNING @ Sat, 20 Feb 2021 17:02:10: Sample 5 has too many zero-count sgRNAs (0.30451345192340395), and median normalization may be unstable. Consider switching to total read count normalization. 
DEBUG @ Sat, 20 Feb 2021 17:02:10: Median factor: 0.4148732386929868 0.493803101639606 0.35411946130833144 0.4769775163677728 1.797152350902832 1.6694905943989906 
INFO  @ Sat, 20 Feb 2021 17:02:10: Final size factor: 0.4148732386929868 0.493803101639606 0.35411946130833144 0.4769775163677728 1.797152350902832 1.6694905943989906 
INFO  @ Sat, 20 Feb 2021 17:02:12: Detecting outliers from variance estimation.. Avg read count:[757.2854467598769], Var: [195470.0812421437] 
INFO  @ Sat, 20 Feb 2021 17:02:12: Skipping 150 sgRNAs from variance calculation because of their extreme high counts (> 4* STD (mean counts) ). 
DEBUG @ Sat, 20 Feb 2021 17:02:12: Adjusted model: 1.1633548520340053	4.599699870648058 
INFO  @ Sat, 20 Feb 2021 17:02:13: Before RRA, 278 sgRNAs are removed with zero counts in both group(s). 
INFO  @ Sat, 20 Feb 2021 17:02:13: Use qnorm to reversely calculate sgRNA scores ... 
DEBUG @ Sat, 20 Feb 2021 17:02:15: lower test FDR cutoff: 0.2543400997881211 
DEBUG @ Sat, 20 Feb 2021 17:02:16: higher test FDR cutoff: 0.6881792085298339 
INFO  @ Sat, 20 Feb 2021 17:02:16: Running command: RRA -i High_vs_Input.plow.txt -o High_vs_Input.gene.low.txt -p 0.2543400997881211 --skip-gene NA --skip-gene na  
INFO  @ Sat, 20 Feb 2021 17:02:22: Command message: 
INFO  @ Sat, 20 Feb 2021 17:02:22:   Welcome to RRA v 0.5.9. 
INFO  @ Sat, 20 Feb 2021 17:02:22:   Skipping gene NA for permutation ... 
INFO  @ Sat, 20 Feb 2021 17:02:22:   Skipping gene na for permutation ... 
INFO  @ Sat, 20 Feb 2021 17:02:22:   Reading input file... 
INFO  @ Sat, 20 Feb 2021 17:02:22:   Summary: 58524 sgRNAs, 19563 genes, 1 lists; skipped sgRNAs:0 
INFO  @ Sat, 20 Feb 2021 17:02:22:   Computing lo-values for each group... 
INFO  @ Sat, 20 Feb 2021 17:02:22:   Computing false discovery rate... 
INFO  @ Sat, 20 Feb 2021 17:02:22:   Permuting genes with 1 sgRNAs... 
INFO  @ Sat, 20 Feb 2021 17:02:22:   Permuting genes with 2 sgRNAs... 
INFO  @ Sat, 20 Feb 2021 17:02:22:   Permuting genes with 3 sgRNAs... 
INFO  @ Sat, 20 Feb 2021 17:02:22:   Number of genes under FDR adjustment: 19563 
INFO  @ Sat, 20 Feb 2021 17:02:22:   Saving to output file... 
INFO  @ Sat, 20 Feb 2021 17:02:22:   RRA completed. 
INFO  @ Sat, 20 Feb 2021 17:02:22:    
INFO  @ Sat, 20 Feb 2021 17:02:22: End command message. 
INFO  @ Sat, 20 Feb 2021 17:02:22: Running command: RRA -i High_vs_Input.phigh.txt -o High_vs_Input.gene.high.txt -p 0.6881792085298339 --skip-gene NA --skip-gene na  
INFO  @ Sat, 20 Feb 2021 17:02:29: Command message: 
INFO  @ Sat, 20 Feb 2021 17:02:29:   Welcome to RRA v 0.5.9. 
INFO  @ Sat, 20 Feb 2021 17:02:29:   Skipping gene NA for permutation ... 
INFO  @ Sat, 20 Feb 2021 17:02:29:   Skipping gene na for permutation ... 
INFO  @ Sat, 20 Feb 2021 17:02:29:   Reading input file... 
INFO  @ Sat, 20 Feb 2021 17:02:29:   Summary: 58524 sgRNAs, 19563 genes, 1 lists; skipped sgRNAs:0 
INFO  @ Sat, 20 Feb 2021 17:02:29:   Computing lo-values for each group... 
INFO  @ Sat, 20 Feb 2021 17:02:29:   Computing false discovery rate... 
INFO  @ Sat, 20 Feb 2021 17:02:29:   Permuting genes with 1 sgRNAs... 
INFO  @ Sat, 20 Feb 2021 17:02:29:   Permuting genes with 2 sgRNAs... 
INFO  @ Sat, 20 Feb 2021 17:02:29:   Permuting genes with 3 sgRNAs... 
INFO  @ Sat, 20 Feb 2021 17:02:29:   Number of genes under FDR adjustment: 19563 
INFO  @ Sat, 20 Feb 2021 17:02:29:   Saving to output file... 
INFO  @ Sat, 20 Feb 2021 17:02:29:   RRA completed. 
INFO  @ Sat, 20 Feb 2021 17:02:29:    
INFO  @ Sat, 20 Feb 2021 17:02:29: End command message. 
DEBUG @ Sat, 20 Feb 2021 17:02:30: Sorting the merged items by negative selection... 
INFO  @ Sat, 20 Feb 2021 17:02:30: Loading top 10 genes from High_vs_Input.gene.low.txt: NLRC5,SALL3,KLK15,MRPL4,CLDN15,ST7L,COPS7A,CDKN1A,RIF1,OR10T2 
DEBUG @ Sat, 20 Feb 2021 17:02:30: Column index:3 
INFO  @ Sat, 20 Feb 2021 17:02:32: Loading top 10 genes from High_vs_Input.gene.high.txt: VPS35,SLC35A1,COG3,F8A2,COG1,GATA2,C1GALT1,FOSL1,MAPK3,SNRNP200 
DEBUG @ Sat, 20 Feb 2021 17:02:32: Column index:9 
INFO  @ Sat, 20 Feb 2021 17:02:33: Running command: rm High_vs_Input.plow.txt 
INFO  @ Sat, 20 Feb 2021 17:02:33: Running command: rm High_vs_Input.phigh.txt 
INFO  @ Sat, 20 Feb 2021 17:02:33: Running command: rm High_vs_Input.gene.low.txt 
INFO  @ Sat, 20 Feb 2021 17:02:33: Running command: rm High_vs_Input.gene.high.txt 
WARNING @ Sat, 20 Feb 2021 17:02:33: Warning messages generated during normalization. Please double check with the log file to make sure the normalization process is proper. 
```
