## Supplementary material for "Perturb-ME: Scalable mechanism discovery from phenotype-enriched genome-wide screens": High_vs_Input_summary.Rnw

```
% This is a template file for Sweave used in MAGeCK
% Author: Wei Li, Shirley Liu lab
% Do not modify lines beginning with "#__".
\documentclass{article}

\usepackage{amsmath}
\usepackage{amscd}
\usepackage[tableposition=top]{caption}
\usepackage{ifthen}
\usepackage{fullpage}
\usepackage[utf8]{inputenc}

\begin{document}
\setkeys{Gin}{width=0.9\textwidth}

\title{MAGeCK Comparison Report}
\author{Wei Li}

\maketitle


\tableofcontents

\section{Summary}

%Function definition
<<label=funcdef,include=FALSE,echo=FALSE>>=
genreporttable<-function(comparisons,ngenes,direction,fdr1,fdr5,fdr25){
  xtb=data.frame(Comparison=comparisons,Genes=ngenes,Selection=direction,FDR1=fdr1,FDR5=fdr5,FDR25=fdr25);
  colnames(xtb)=c("Comparison","Genes","Selection","FDR1%","FDR5%","FDR25%");
  return (xtb);
}
@

The statistics of comparisons is as indicated in the following table. 

<<label=tab1,echo=FALSE,results=tex>>=
library(xtable)
comparisons=c("High_A,High_B_vs_ICR47_1A,ICR47_1B,ICR47_1C,ICR47_1D neg.","High_A,High_B_vs_ICR47_1A,ICR47_1B,ICR47_1C,ICR47_1D pos.");
ngenes=c(19563,19563);
direction=c("negative","positive");
fdr1=c(0,1);
fdr5=c(0,1);
fdr25=c(0,4);

cptable=genreporttable(comparisons,ngenes,direction,fdr1,fdr5,fdr25);
print(xtable(cptable, caption = "Summary of comparisons", label = "tab:one",
    digits = c(0, 0, 0, 0, 0, 0, 0),
    table.placement = "tbp",
    caption.placement = "top"))
@

The meanings of the columns are as follows.

\begin{itemize}
\item \textbf{Comparison}: The label for comparisons;
\item \textbf{Genes}: The number of genes in the library;
\item \textbf{Selection}: The direction of selection, either positive selection or negative selection;
\item \textbf{FDR1\%}: The number of genes with FDR $<$ 1\%;
\item \textbf{FDR5\%}: The number of genes with FDR $<$ 5\%;
\item \textbf{FDR25\%}: The number of genes with FDR $<$ 25\%;
\end{itemize}

The following figures show:

\begin{itemize}
\item Individual sgRNA read counts of selected genes in selected samples; 
\item The distribution of RRA scores and p values of all genes; and
\item The RRA scores and p values of selected genes.
\end{itemize}


\newpage\section{Comparison results of High A,High B vs ICR47 1A,ICR47 1B,ICR47 1C,ICR47 1D neg.}

The following figure shows the distribution of RRA score in the comparison High A,High B vs ICR47 1A,ICR47 1B,ICR47 1C,ICR47 1D neg., and the RRA scores of 10 genes.

<<echo=FALSE>>=
gstable=read.table('High_vs_Input.gene_summary.txt',header=T)
@
%


<<fig=TRUE,echo=FALSE,width=4.5,height=4.5>>=# 
#
# parameters
# Do not modify the variables beginning with "__"

# gstablename='__GENE_SUMMARY_FILE__'
startindex=3
# outputfile='__OUTPUT_FILE__'
targetgenelist=c("NLRC5","SALL3","KLK15","MRPL4","CLDN15","ST7L","COPS7A","CDKN1A","RIF1","OR10T2")
# samplelabel=sub('.\w+.\w+$','',colnames(gstable)[startindex]);
samplelabel='High_A,High_B_vs_ICR47_1A,ICR47_1B,ICR47_1C,ICR47_1D neg.'


# You need to write some codes in front of this code:
# gstable=read.table(gstablename,header=T)
# pdf(file=outputfile,width=6,height=6)


# set up color using RColorBrewer
#library(RColorBrewer)
#colors <- brewer.pal(length(targetgenelist), "Set1")

colors=c( "#E41A1C", "#377EB8", "#4DAF4A", "#984EA3", "#FF7F00",  "#A65628", "#F781BF",
          "#999999", "#66C2A5", "#FC8D62", "#8DA0CB", "#E78AC3", "#A6D854", "#FFD92F", "#E5C494", "#B3B3B3", 
          "#8DD3C7", "#FFFFB3", "#BEBADA", "#FB8072", "#80B1D3", "#FDB462", "#B3DE69", "#FCCDE5",
          "#D9D9D9", "#BC80BD", "#CCEBC5", "#FFED6F")

######
# function definition

plotrankedvalues<-function(val, tglist, ...){
  
  plot(val,log='y',ylim=c(max(val),min(val)),type='l',lwd=2, ...)
  if(length(tglist)>0){
    for(i in 1:length(tglist)){
      targetgene=tglist[i];
      tx=which(names(val)==targetgene);ty=val[targetgene];
      points(tx,ty,col=colors[(i %% length(colors)) ],cex=2,pch=20)
      # text(tx+50,ty,targetgene,col=colors[i])
    }
    legend('topright',tglist,pch=20,pt.cex = 2,cex=1,col=colors)
  }
}


plotrandvalues<-function(val,targetgenelist, ...){
  # choose the one with the best distance distribution
  
  mindiffvalue=0;
  randval=val;
  for(i in 1:20){
    randval0=sample(val)
    vindex=sort(which(names(randval0) %in% targetgenelist))
    if(max(vindex)>0.9*length(val)){
      # print('pass...')
      next;
    }
    mindiffind=min(diff(vindex));
    if (mindiffind > mindiffvalue){
      mindiffvalue=mindiffind;
      randval=randval0;
      # print(paste('Diff: ',mindiffvalue))
    }
  }
  plot(randval,log='y',ylim=c(max(randval),min(randval)),pch=20,col='grey', ...)
  
  if(length(targetgenelist)>0){
    for(i in 1:length(targetgenelist)){
      targetgene=targetgenelist[i];
      tx=which(names(randval)==targetgene);ty=randval[targetgene];
      points(tx,ty,col=colors[(i %% length(colors)) ],cex=2,pch=20)
      text(tx+50,ty,targetgene,col=colors[i])
    }
  }
  
}


# set.seed(1235)


pvec=gstable[,startindex]
names(pvec)=gstable[,'id']
pvec=sort(pvec);

plotrankedvalues(pvec,targetgenelist,xlab='Genes',ylab='RRA score',main=paste('Distribution of RRA scores in \n',samplelabel))

# plotrandvalues(pvec,targetgenelist,xlab='Genes',ylab='RRA score',main=paste('Distribution of RRA scores in \n',samplelabel))


pvec=gstable[,startindex+1]
names(pvec)=gstable[,'id']
pvec=sort(pvec);

plotrankedvalues(pvec,targetgenelist,xlab='Genes',ylab='p value',main=paste('Distribution of p values in \n',samplelabel))

# plotrandvalues(pvec,targetgenelist,xlab='Genes',ylab='p value',main=paste('Distribution of p values in \n',samplelabel))


# you need to write after this code:
# dev.off()


@
%%
\clearpage
\newpage
The following figures show the distribution of sgRNA read counts (normalized) of selected genes in selected samples.
%


<<fig=TRUE,echo=FALSE,width=4.5,height=4.5>>=
par(mfrow=c(2,2));

# parameters
# Do not modify the variables beginning with "__"
targetmat=list(c(1450.811715709375,1597.4530338041254,1265.2688352546681,1217.723599286924,1.797152350902832,0.0),c(1283.2029272774082,1190.0654749514504,1306.3466927664347,2726.880461074557,0.0,1.6694905943989906),c(555.1003933712163,466.6439310494277,504.6202323643723,631.0412541545634,3445.141056680729,2739.6340654087435))
targetgene="NLRC5"
collabel=c("ICR47_1A","ICR47_1B","ICR47_1C","ICR47_1D","High_A","High_B")

# set up color using RColorBrewer
#library(RColorBrewer)
#colors <- brewer.pal(length(targetgenelist), "Set1")

colors=c( "#E41A1C", "#377EB8", "#4DAF4A", "#984EA3", "#FF7F00",  "#A65628", "#F781BF",
          "#999999", "#66C2A5", "#FC8D62", "#8DA0CB", "#E78AC3", "#A6D854", "#FFD92F", "#E5C494", "#B3B3B3", 
          "#8DD3C7", "#FFFFB3", "#BEBADA", "#FB8072", "#80B1D3", "#FDB462", "#B3DE69", "#FCCDE5",
          "#D9D9D9", "#BC80BD", "#CCEBC5", "#FFED6F")


## code

targetmatvec=unlist(targetmat)+1
yrange=range(targetmatvec[targetmatvec>0]);
# yrange[1]=1; # set the minimum value to 1
for(i in 1:length(targetmat)){
  vali=targetmat[[i]]+1;
  if(i==1){
    plot(1:length(vali),vali,type='b',las=1,pch=20,main=paste('sgRNAs in',targetgene),ylab='Read counts',xlab='Samples',xlim=c(0.7,length(vali)+0.3),ylim = yrange,col=colors[(i %% length(colors))],xaxt='n',log='y')
    axis(1,at=1:length(vali),labels=(collabel),las=2)
    # lines(0:100,rep(1,101),col='black');
  }else{
    lines(1:length(vali),vali,type='b',pch=20,col=colors[(i %% length(colors))])
  }
}


# parameters
# Do not modify the variables beginning with "__"
targetmat=list(c(1401.0269270662166,623.6733173708224,1056.692472544061,2146.8758011713453,2649.0025652307745,2510.913853976082),c(2123.3212356307067,2065.0845710568324,1902.6838656096647,4731.139984851939,0.0,1.6694905943989906),c(716.4860832227882,480.47041789533665,445.12816286457263,814.2006204397882,0.0,5220.497088685644))
targetgene="SALL3"
collabel=c("ICR47_1A","ICR47_1B","ICR47_1C","ICR47_1D","High_A","High_B")

# set up color using RColorBrewer
#library(RColorBrewer)
#colors <- brewer.pal(length(targetgenelist), "Set1")

colors=c( "#E41A1C", "#377EB8", "#4DAF4A", "#984EA3", "#FF7F00",  "#A65628", "#F781BF",
          "#999999", "#66C2A5", "#FC8D62", "#8DA0CB", "#E78AC3", "#A6D854", "#FFD92F", "#E5C494", "#B3B3B3", 
          "#8DD3C7", "#FFFFB3", "#BEBADA", "#FB8072", "#80B1D3", "#FDB462", "#B3DE69", "#FCCDE5",
          "#D9D9D9", "#BC80BD", "#CCEBC5", "#FFED6F")


## code

targetmatvec=unlist(targetmat)+1
yrange=range(targetmatvec[targetmatvec>0]);
# yrange[1]=1; # set the minimum value to 1
for(i in 1:length(targetmat)){
  vali=targetmat[[i]]+1;
  if(i==1){
    plot(1:length(vali),vali,type='b',las=1,pch=20,main=paste('sgRNAs in',targetgene),ylab='Read counts',xlab='Samples',xlim=c(0.7,length(vali)+0.3),ylim = yrange,col=colors[(i %% length(colors))],xaxt='n',log='y')
    axis(1,at=1:length(vali),labels=(collabel),las=2)
    # lines(0:100,rep(1,101),col='black');
  }else{
    lines(1:length(vali),vali,type='b',pch=20,col=colors[(i %% length(colors))])
  }
}


# parameters
# Do not modify the variables beginning with "__"
targetmat=list(c(1220.9719414734602,1213.2742207285119,706.4683253101213,1417.100201128653,0.0,0.0),c(1437.1208988325063,1109.081766282555,886.0068921934453,1714.7341713421433,0.0,0.0),c(806.0987027804733,455.78026281335633,564.112301864172,1363.6787192954625,0.0,0.0))
targetgene="KLK15"
collabel=c("ICR47_1A","ICR47_1B","ICR47_1C","ICR47_1D","High_A","High_B")

# set up color using RColorBrewer
#library(RColorBrewer)
#colors <- brewer.pal(length(targetgenelist), "Set1")

colors=c( "#E41A1C", "#377EB8", "#4DAF4A", "#984EA3", "#FF7F00",  "#A65628", "#F781BF",
          "#999999", "#66C2A5", "#FC8D62", "#8DA0CB", "#E78AC3", "#A6D854", "#FFD92F", "#E5C494", "#B3B3B3", 
          "#8DD3C7", "#FFFFB3", "#BEBADA", "#FB8072", "#80B1D3", "#FDB462", "#B3DE69", "#FCCDE5",
          "#D9D9D9", "#BC80BD", "#CCEBC5", "#FFED6F")


## code

targetmatvec=unlist(targetmat)+1
yrange=range(targetmatvec[targetmatvec>0]);
# yrange[1]=1; # set the minimum value to 1
for(i in 1:length(targetmat)){
  vali=targetmat[[i]]+1;
  if(i==1){
    plot(1:length(vali),vali,type='b',las=1,pch=20,main=paste('sgRNAs in',targetgene),ylab='Read counts',xlab='Samples',xlim=c(0.7,length(vali)+0.3),ylim = yrange,col=colors[(i %% length(colors))],xaxt='n',log='y')
    axis(1,at=1:length(vali),labels=(collabel),las=2)
    # lines(0:100,rep(1,101),col='black');
  }else{
    lines(1:length(vali),vali,type='b',pch=20,col=colors[(i %% length(colors))])
  }
}


# parameters
# Do not modify the variables beginning with "__"
targetmat=list(c(510.2940835923738,1099.205704249763,953.6437093033365,1210.5689365414073,0.0,0.0),c(601.1513228661379,959.953229587394,763.8356780420709,304.31165544263905,0.0,0.0),c(698.2316607202968,918.4737690496671,858.031454750087,836.6185637090734,0.0,0.0))
targetgene="MRPL4"
collabel=c("ICR47_1A","ICR47_1B","ICR47_1C","ICR47_1D","High_A","High_B")

# set up color using RColorBrewer
#library(RColorBrewer)
#colors <- brewer.pal(length(targetgenelist), "Set1")

colors=c( "#E41A1C", "#377EB8", "#4DAF4A", "#984EA3", "#FF7F00",  "#A65628", "#F781BF",
          "#999999", "#66C2A5", "#FC8D62", "#8DA0CB", "#E78AC3", "#A6D854", "#FFD92F", "#E5C494", "#B3B3B3", 
          "#8DD3C7", "#FFFFB3", "#BEBADA", "#FB8072", "#80B1D3", "#FDB462", "#B3DE69", "#FCCDE5",
          "#D9D9D9", "#BC80BD", "#CCEBC5", "#FFED6F")


## code

targetmatvec=unlist(targetmat)+1
yrange=range(targetmatvec[targetmatvec>0]);
# yrange[1]=1; # set the minimum value to 1
for(i in 1:length(targetmat)){
  vali=targetmat[[i]]+1;
  if(i==1){
    plot(1:length(vali),vali,type='b',las=1,pch=20,main=paste('sgRNAs in',targetgene),ylab='Read counts',xlab='Samples',xlim=c(0.7,length(vali)+0.3),ylim = yrange,col=colors[(i %% length(colors))],xaxt='n',log='y')
    axis(1,at=1:length(vali),labels=(collabel),las=2)
    # lines(0:100,rep(1,101),col='black');
  }else{
    lines(1:length(vali),vali,type='b',pch=20,col=colors[(i %% length(colors))])
  }
}


par(mfrow=c(1,1));
@
%


<<fig=TRUE,echo=FALSE,width=4.5,height=4.5>>=
par(mfrow=c(2,2));

# parameters
# Do not modify the variables beginning with "__"
targetmat=list(c(318.6226473162139,788.1097502168112,570.486452167722,1241.095497588945,0.0,0.0),c(694.912674810753,862.6740185643916,658.3080785721882,550.9090314047776,0.0,0.0),c(822.6936323281928,780.7027036922171,878.216264044662,631.5182316709312,0.0,0.0))
targetgene="CLDN15"
collabel=c("ICR47_1A","ICR47_1B","ICR47_1C","ICR47_1D","High_A","High_B")

# set up color using RColorBrewer
#library(RColorBrewer)
#colors <- brewer.pal(length(targetgenelist), "Set1")

colors=c( "#E41A1C", "#377EB8", "#4DAF4A", "#984EA3", "#FF7F00",  "#A65628", "#F781BF",
          "#999999", "#66C2A5", "#FC8D62", "#8DA0CB", "#E78AC3", "#A6D854", "#FFD92F", "#E5C494", "#B3B3B3", 
          "#8DD3C7", "#FFFFB3", "#BEBADA", "#FB8072", "#80B1D3", "#FDB462", "#B3DE69", "#FCCDE5",
          "#D9D9D9", "#BC80BD", "#CCEBC5", "#FFED6F")


## code

targetmatvec=unlist(targetmat)+1
yrange=range(targetmatvec[targetmatvec>0]);
# yrange[1]=1; # set the minimum value to 1
for(i in 1:length(targetmat)){
  vali=targetmat[[i]]+1;
  if(i==1){
    plot(1:length(vali),vali,type='b',las=1,pch=20,main=paste('sgRNAs in',targetgene),ylab='Read counts',xlab='Samples',xlim=c(0.7,length(vali)+0.3),ylim = yrange,col=colors[(i %% length(colors))],xaxt='n',log='y')
    axis(1,at=1:length(vali),labels=(collabel),las=2)
    # lines(0:100,rep(1,101),col='black');
  }else{
    lines(1:length(vali),vali,type='b',pch=20,col=colors[(i %% length(colors))])
  }
}


# parameters
# Do not modify the variables beginning with "__"
targetmat=list(c(2214.5933481431634,1818.1830202370293,1672.1520962979412,2794.134290882413,0.0,0.0),c(816.0556605091051,800.4548277578014,729.1319708338544,923.9054492043759,13838.073101951806,258.77104213184356),c(589.9497454214272,286.4057989509715,381.0325403677646,522.767357939079,664.9463698340478,762.9572016403387))
targetgene="ST7L"
collabel=c("ICR47_1A","ICR47_1B","ICR47_1C","ICR47_1D","High_A","High_B")

# set up color using RColorBrewer
#library(RColorBrewer)
#colors <- brewer.pal(length(targetgenelist), "Set1")

colors=c( "#E41A1C", "#377EB8", "#4DAF4A", "#984EA3", "#FF7F00",  "#A65628", "#F781BF",
          "#999999", "#66C2A5", "#FC8D62", "#8DA0CB", "#E78AC3", "#A6D854", "#FFD92F", "#E5C494", "#B3B3B3", 
          "#8DD3C7", "#FFFFB3", "#BEBADA", "#FB8072", "#80B1D3", "#FDB462", "#B3DE69", "#FCCDE5",
          "#D9D9D9", "#BC80BD", "#CCEBC5", "#FFED6F")


## code

targetmatvec=unlist(targetmat)+1
yrange=range(targetmatvec[targetmatvec>0]);
# yrange[1]=1; # set the minimum value to 1
for(i in 1:length(targetmat)){
  vali=targetmat[[i]]+1;
  if(i==1){
    plot(1:length(vali),vali,type='b',las=1,pch=20,main=paste('sgRNAs in',targetgene),ylab='Read counts',xlab='Samples',xlim=c(0.7,length(vali)+0.3),ylim = yrange,col=colors[(i %% length(colors))],xaxt='n',log='y')
    axis(1,at=1:length(vali),labels=(collabel),las=2)
    # lines(0:100,rep(1,101),col='black');
  }else{
    lines(1:length(vali),vali,type='b',pch=20,col=colors[(i %% length(colors))])
  }
}


# parameters
# Do not modify the variables beginning with "__"
targetmat=list(c(1714.6710955181145,1612.760929954953,822.2653891579456,1753.369350167933,0.0,10673.053369992747),c(1722.5536870532812,1208.3361897121158,1306.3466927664347,1523.9431647950341,0.0,0.0),c(1216.4083358478374,1051.3068033907211,1080.064356990411,1464.3209752490625,0.0,0.0))
targetgene="COPS7A"
collabel=c("ICR47_1A","ICR47_1B","ICR47_1C","ICR47_1D","High_A","High_B")

# set up color using RColorBrewer
#library(RColorBrewer)
#colors <- brewer.pal(length(targetgenelist), "Set1")

colors=c( "#E41A1C", "#377EB8", "#4DAF4A", "#984EA3", "#FF7F00",  "#A65628", "#F781BF",
          "#999999", "#66C2A5", "#FC8D62", "#8DA0CB", "#E78AC3", "#A6D854", "#FFD92F", "#E5C494", "#B3B3B3", 
          "#8DD3C7", "#FFFFB3", "#BEBADA", "#FB8072", "#80B1D3", "#FDB462", "#B3DE69", "#FCCDE5",
          "#D9D9D9", "#BC80BD", "#CCEBC5", "#FFED6F")


## code

targetmatvec=unlist(targetmat)+1
yrange=range(targetmatvec[targetmatvec>0]);
# yrange[1]=1; # set the minimum value to 1
for(i in 1:length(targetmat)){
  vali=targetmat[[i]]+1;
  if(i==1){
    plot(1:length(vali),vali,type='b',las=1,pch=20,main=paste('sgRNAs in',targetgene),ylab='Read counts',xlab='Samples',xlim=c(0.7,length(vali)+0.3),ylim = yrange,col=colors[(i %% length(colors))],xaxt='n',log='y')
    axis(1,at=1:length(vali),labels=(collabel),las=2)
    # lines(0:100,rep(1,101),col='black');
  }else{
    lines(1:length(vali),vali,type='b',pch=20,col=colors[(i %% length(colors))])
  }
}


# parameters
# Do not modify the variables beginning with "__"
targetmat=list(c(1406.4202791692253,1361.9089543220334,828.2854200001873,1785.3268437645736,0.0,1.6694905943989906),c(1490.2246733852087,966.8664730103485,1258.8946849511183,996.8830092086451,0.0,0.0),c(2503.3451222734825,1017.7281924792279,1561.3127049084333,2048.1414552832166,9124.142485533677,1298.8636824424148))
targetgene="CDKN1A"
collabel=c("ICR47_1A","ICR47_1B","ICR47_1C","ICR47_1D","High_A","High_B")

# set up color using RColorBrewer
#library(RColorBrewer)
#colors <- brewer.pal(length(targetgenelist), "Set1")

colors=c( "#E41A1C", "#377EB8", "#4DAF4A", "#984EA3", "#FF7F00",  "#A65628", "#F781BF",
          "#999999", "#66C2A5", "#FC8D62", "#8DA0CB", "#E78AC3", "#A6D854", "#FFD92F", "#E5C494", "#B3B3B3", 
          "#8DD3C7", "#FFFFB3", "#BEBADA", "#FB8072", "#80B1D3", "#FDB462", "#B3DE69", "#FCCDE5",
          "#D9D9D9", "#BC80BD", "#CCEBC5", "#FFED6F")


## code

targetmatvec=unlist(targetmat)+1
yrange=range(targetmatvec[targetmatvec>0]);
# yrange[1]=1; # set the minimum value to 1
for(i in 1:length(targetmat)){
  vali=targetmat[[i]]+1;
  if(i==1){
    plot(1:length(vali),vali,type='b',las=1,pch=20,main=paste('sgRNAs in',targetgene),ylab='Read counts',xlab='Samples',xlim=c(0.7,length(vali)+0.3),ylim = yrange,col=colors[(i %% length(colors))],xaxt='n',log='y')
    axis(1,at=1:length(vali),labels=(collabel),las=2)
    # lines(0:100,rep(1,101),col='black');
  }else{
    lines(1:length(vali),vali,type='b',pch=20,col=colors[(i %% length(colors))])
  }
}


par(mfrow=c(1,1));
@
%


<<fig=TRUE,echo=FALSE,width=4.5,height=4.5>>=
par(mfrow=c(2,2));

# parameters
# Do not modify the variables beginning with "__"
targetmat=list(c(1372.8155468350933,984.6433846693743,1235.5228005047684,740.7460829191511,0.0,0.0),c(530.6228722883301,510.5924070953526,735.5061211374044,1220.5854643851305,0.0,0.0),c(711.5076043584723,901.1906604922809,937.7083335444617,1820.146202459421,0.0,0.0))
targetgene="RIF1"
collabel=c("ICR47_1A","ICR47_1B","ICR47_1C","ICR47_1D","High_A","High_B")

# set up color using RColorBrewer
#library(RColorBrewer)
#colors <- brewer.pal(length(targetgenelist), "Set1")

colors=c( "#E41A1C", "#377EB8", "#4DAF4A", "#984EA3", "#FF7F00",  "#A65628", "#F781BF",
          "#999999", "#66C2A5", "#FC8D62", "#8DA0CB", "#E78AC3", "#A6D854", "#FFD92F", "#E5C494", "#B3B3B3", 
          "#8DD3C7", "#FFFFB3", "#BEBADA", "#FB8072", "#80B1D3", "#FDB462", "#B3DE69", "#FCCDE5",
          "#D9D9D9", "#BC80BD", "#CCEBC5", "#FFED6F")


## code

targetmatvec=unlist(targetmat)+1
yrange=range(targetmatvec[targetmatvec>0]);
# yrange[1]=1; # set the minimum value to 1
for(i in 1:length(targetmat)){
  vali=targetmat[[i]]+1;
  if(i==1){
    plot(1:length(vali),vali,type='b',las=1,pch=20,main=paste('sgRNAs in',targetgene),ylab='Read counts',xlab='Samples',xlim=c(0.7,length(vali)+0.3),ylim = yrange,col=colors[(i %% length(colors))],xaxt='n',log='y')
    axis(1,at=1:length(vali),labels=(collabel),las=2)
    # lines(0:100,rep(1,101),col='black');
  }else{
    lines(1:length(vali),vali,type='b',pch=20,col=colors[(i %% length(colors))])
  }
}


# parameters
# Do not modify the variables beginning with "__"
targetmat=list(c(1445.003490367673,1506.593263102438,611.9184291407968,1869.7518641616693,0.0,0.0),c(1483.5867015661208,815.7627239086291,819.432433467479,1389.91248269569,0.0,0.0),c(1237.9817442598726,414.30080227562945,665.7445872596631,858.559529461991,1676.7431433923423,23.37286832158587))
targetgene="OR10T2"
collabel=c("ICR47_1A","ICR47_1B","ICR47_1C","ICR47_1D","High_A","High_B")

# set up color using RColorBrewer
#library(RColorBrewer)
#colors <- brewer.pal(length(targetgenelist), "Set1")

colors=c( "#E41A1C", "#377EB8", "#4DAF4A", "#984EA3", "#FF7F00",  "#A65628", "#F781BF",
          "#999999", "#66C2A5", "#FC8D62", "#8DA0CB", "#E78AC3", "#A6D854", "#FFD92F", "#E5C494", "#B3B3B3", 
          "#8DD3C7", "#FFFFB3", "#BEBADA", "#FB8072", "#80B1D3", "#FDB462", "#B3DE69", "#FCCDE5",
          "#D9D9D9", "#BC80BD", "#CCEBC5", "#FFED6F")


## code

targetmatvec=unlist(targetmat)+1
yrange=range(targetmatvec[targetmatvec>0]);
# yrange[1]=1; # set the minimum value to 1
for(i in 1:length(targetmat)){
  vali=targetmat[[i]]+1;
  if(i==1){
    plot(1:length(vali),vali,type='b',las=1,pch=20,main=paste('sgRNAs in',targetgene),ylab='Read counts',xlab='Samples',xlim=c(0.7,length(vali)+0.3),ylim = yrange,col=colors[(i %% length(colors))],xaxt='n',log='y')
    axis(1,at=1:length(vali),labels=(collabel),las=2)
    # lines(0:100,rep(1,101),col='black');
  }else{
    lines(1:length(vali),vali,type='b',pch=20,col=colors[(i %% length(colors))])
  }
}


par(mfrow=c(1,1));
@

\newpage\section{Comparison results of High A,High B vs ICR47 1A,ICR47 1B,ICR47 1C,ICR47 1D pos.}

The following figure shows the distribution of RRA score in the comparison High A,High B vs ICR47 1A,ICR47 1B,ICR47 1C,ICR47 1D pos., and the RRA scores of 10 genes.

<<echo=FALSE>>=
gstable=read.table('High_vs_Input.gene_summary.txt',header=T)
@
%


<<fig=TRUE,echo=FALSE,width=4.5,height=4.5>>=# 
#
# parameters
# Do not modify the variables beginning with "__"

# gstablename='__GENE_SUMMARY_FILE__'
startindex=9
# outputfile='__OUTPUT_FILE__'
targetgenelist=c("VPS35","SLC35A1","COG3","F8A2","COG1","GATA2","C1GALT1","FOSL1","MAPK3","SNRNP200")
# samplelabel=sub('.\w+.\w+$','',colnames(gstable)[startindex]);
samplelabel='High_A,High_B_vs_ICR47_1A,ICR47_1B,ICR47_1C,ICR47_1D pos.'


# You need to write some codes in front of this code:
# gstable=read.table(gstablename,header=T)
# pdf(file=outputfile,width=6,height=6)


# set up color using RColorBrewer
#library(RColorBrewer)
#colors <- brewer.pal(length(targetgenelist), "Set1")

colors=c( "#E41A1C", "#377EB8", "#4DAF4A", "#984EA3", "#FF7F00",  "#A65628", "#F781BF",
          "#999999", "#66C2A5", "#FC8D62", "#8DA0CB", "#E78AC3", "#A6D854", "#FFD92F", "#E5C494", "#B3B3B3", 
          "#8DD3C7", "#FFFFB3", "#BEBADA", "#FB8072", "#80B1D3", "#FDB462", "#B3DE69", "#FCCDE5",
          "#D9D9D9", "#BC80BD", "#CCEBC5", "#FFED6F")

######
# function definition

plotrankedvalues<-function(val, tglist, ...){
  
  plot(val,log='y',ylim=c(max(val),min(val)),type='l',lwd=2, ...)
  if(length(tglist)>0){
    for(i in 1:length(tglist)){
      targetgene=tglist[i];
      tx=which(names(val)==targetgene);ty=val[targetgene];
      points(tx,ty,col=colors[(i %% length(colors)) ],cex=2,pch=20)
      # text(tx+50,ty,targetgene,col=colors[i])
    }
    legend('topright',tglist,pch=20,pt.cex = 2,cex=1,col=colors)
  }
}


plotrandvalues<-function(val,targetgenelist, ...){
  # choose the one with the best distance distribution
  
  mindiffvalue=0;
  randval=val;
  for(i in 1:20){
    randval0=sample(val)
    vindex=sort(which(names(randval0) %in% targetgenelist))
    if(max(vindex)>0.9*length(val)){
      # print('pass...')
      next;
    }
    mindiffind=min(diff(vindex));
    if (mindiffind > mindiffvalue){
      mindiffvalue=mindiffind;
      randval=randval0;
      # print(paste('Diff: ',mindiffvalue))
    }
  }
  plot(randval,log='y',ylim=c(max(randval),min(randval)),pch=20,col='grey', ...)
  
  if(length(targetgenelist)>0){
    for(i in 1:length(targetgenelist)){
      targetgene=targetgenelist[i];
      tx=which(names(randval)==targetgene);ty=randval[targetgene];
      points(tx,ty,col=colors[(i %% length(colors)) ],cex=2,pch=20)
      text(tx+50,ty,targetgene,col=colors[i])
    }
  }
  
}


# set.seed(1235)


pvec=gstable[,startindex]
names(pvec)=gstable[,'id']
pvec=sort(pvec);

plotrankedvalues(pvec,targetgenelist,xlab='Genes',ylab='RRA score',main=paste('Distribution of RRA scores in \n',samplelabel))

# plotrandvalues(pvec,targetgenelist,xlab='Genes',ylab='RRA score',main=paste('Distribution of RRA scores in \n',samplelabel))


pvec=gstable[,startindex+1]
names(pvec)=gstable[,'id']
pvec=sort(pvec);

plotrankedvalues(pvec,targetgenelist,xlab='Genes',ylab='p value',main=paste('Distribution of p values in \n',samplelabel))

# plotrandvalues(pvec,targetgenelist,xlab='Genes',ylab='p value',main=paste('Distribution of p values in \n',samplelabel))


# you need to write after this code:
# dev.off()


@
%%
\clearpage
\newpage
The following figures show the distribution of sgRNA read counts (normalized) of selected genes in selected samples.
%


<<fig=TRUE,echo=FALSE,width=4.5,height=4.5>>=
par(mfrow=c(2,2));

# parameters
# Do not modify the variables beginning with "__"
targetmat=list(c(1337.1364483074965,601.4521777970401,707.8848031553546,657.7519950711587,24112.393092063296,11442.688534010682),c(749.6759423182272,595.0327374757252,715.6754313041379,1270.191126087379,37756.3737401176,35137.768540315556),c(566.71684405462,442.94138217072657,661.1410342626548,693.5253087987417,21682.64311364267,3275.5405462108197))
targetgene="VPS35"
collabel=c("ICR47_1A","ICR47_1B","ICR47_1C","ICR47_1D","High_A","High_B")

# set up color using RColorBrewer
#library(RColorBrewer)
#colors <- brewer.pal(length(targetgenelist), "Set1")

colors=c( "#E41A1C", "#377EB8", "#4DAF4A", "#984EA3", "#FF7F00",  "#A65628", "#F781BF",
          "#999999", "#66C2A5", "#FC8D62", "#8DA0CB", "#E78AC3", "#A6D854", "#FFD92F", "#E5C494", "#B3B3B3", 
          "#8DD3C7", "#FFFFB3", "#BEBADA", "#FB8072", "#80B1D3", "#FDB462", "#B3DE69", "#FCCDE5",
          "#D9D9D9", "#BC80BD", "#CCEBC5", "#FFED6F")


## code

targetmatvec=unlist(targetmat)+1
yrange=range(targetmatvec[targetmatvec>0]);
# yrange[1]=1; # set the minimum value to 1
for(i in 1:length(targetmat)){
  vali=targetmat[[i]]+1;
  if(i==1){
    plot(1:length(vali),vali,type='b',las=1,pch=20,main=paste('sgRNAs in',targetgene),ylab='Read counts',xlab='Samples',xlim=c(0.7,length(vali)+0.3),ylim = yrange,col=colors[(i %% length(colors))],xaxt='n',log='y')
    axis(1,at=1:length(vali),labels=(collabel),las=2)
    # lines(0:100,rep(1,101),col='black');
  }else{
    lines(1:length(vali),vali,type='b',pch=20,col=colors[(i %% length(colors))])
  }
}


# parameters
# Do not modify the variables beginning with "__"
targetmat=list(c(1598.9214619227712,2093.7251509519297,1301.7431397694263,2277.0906631397474,31396.251570272474,27898.85732300153),c(1210.1852372674425,919.955178354586,1061.6501450023777,977.3269310375665,24042.304150378088,13601.339872568577),c(195.8201686630898,574.2930072068618,257.0907289098486,893.3788881568385,10303.074427725936,3116.9389397429154))
targetgene="SLC35A1"
collabel=c("ICR47_1A","ICR47_1B","ICR47_1C","ICR47_1D","High_A","High_B")

# set up color using RColorBrewer
#library(RColorBrewer)
#colors <- brewer.pal(length(targetgenelist), "Set1")

colors=c( "#E41A1C", "#377EB8", "#4DAF4A", "#984EA3", "#FF7F00",  "#A65628", "#F781BF",
          "#999999", "#66C2A5", "#FC8D62", "#8DA0CB", "#E78AC3", "#A6D854", "#FFD92F", "#E5C494", "#B3B3B3", 
          "#8DD3C7", "#FFFFB3", "#BEBADA", "#FB8072", "#80B1D3", "#FDB462", "#B3DE69", "#FCCDE5",
          "#D9D9D9", "#BC80BD", "#CCEBC5", "#FFED6F")


## code

targetmatvec=unlist(targetmat)+1
yrange=range(targetmatvec[targetmatvec>0]);
# yrange[1]=1; # set the minimum value to 1
for(i in 1:length(targetmat)){
  vali=targetmat[[i]]+1;
  if(i==1){
    plot(1:length(vali),vali,type='b',las=1,pch=20,main=paste('sgRNAs in',targetgene),ylab='Read counts',xlab='Samples',xlim=c(0.7,length(vali)+0.3),ylim = yrange,col=colors[(i %% length(colors))],xaxt='n',log='y')
    axis(1,at=1:length(vali),labels=(collabel),las=2)
    # lines(0:100,rep(1,101),col='black');
  }else{
    lines(1:length(vali),vali,type='b',pch=20,col=colors[(i %% length(colors))])
  }
}


# parameters
# Do not modify the variables beginning with "__"
targetmat=list(c(638.9047875871997,864.6492309709502,734.0896432921711,546.1392562410998,25670.52418029605,4008.4469171519763),c(741.7933507830604,393.561072006766,626.0832075931299,1650.8191841488617,803.3271008535659,14905.212026794188),c(225.69104184898484,196.03983135092358,205.74340702014058,117.81344654283988,15040.3680247058,7225.555292558832))
targetgene="COG3"
collabel=c("ICR47_1A","ICR47_1B","ICR47_1C","ICR47_1D","High_A","High_B")

# set up color using RColorBrewer
#library(RColorBrewer)
#colors <- brewer.pal(length(targetgenelist), "Set1")

colors=c( "#E41A1C", "#377EB8", "#4DAF4A", "#984EA3", "#FF7F00",  "#A65628", "#F781BF",
          "#999999", "#66C2A5", "#FC8D62", "#8DA0CB", "#E78AC3", "#A6D854", "#FFD92F", "#E5C494", "#B3B3B3", 
          "#8DD3C7", "#FFFFB3", "#BEBADA", "#FB8072", "#80B1D3", "#FDB462", "#B3DE69", "#FCCDE5",
          "#D9D9D9", "#BC80BD", "#CCEBC5", "#FFED6F")


## code

targetmatvec=unlist(targetmat)+1
yrange=range(targetmatvec[targetmatvec>0]);
# yrange[1]=1; # set the minimum value to 1
for(i in 1:length(targetmat)){
  vali=targetmat[[i]]+1;
  if(i==1){
    plot(1:length(vali),vali,type='b',las=1,pch=20,main=paste('sgRNAs in',targetgene),ylab='Read counts',xlab='Samples',xlim=c(0.7,length(vali)+0.3),ylim = yrange,col=colors[(i %% length(colors))],xaxt='n',log='y')
    axis(1,at=1:length(vali),labels=(collabel),las=2)
    # lines(0:100,rep(1,101),col='black');
  }else{
    lines(1:length(vali),vali,type='b',pch=20,col=colors[(i %% length(colors))])
  }
}


# parameters
# Do not modify the variables beginning with "__"
targetmat=list(c(2225.7949255878743,1732.7550836533774,2335.0637278671375,2676.3208443395733,46679.23516235016,15522.923546721815),c(2530.7267560272194,1869.5385428075483,2211.8301553318383,1595.9667697665677,21195.614826548,3389.065906629951),c(1221.3868147121532,2066.0721772601114,2253.6162517662215,2915.7635575561953,36128.15371019963,20035.556623382286))
targetgene="F8A2"
collabel=c("ICR47_1A","ICR47_1B","ICR47_1C","ICR47_1D","High_A","High_B")

# set up color using RColorBrewer
#library(RColorBrewer)
#colors <- brewer.pal(length(targetgenelist), "Set1")

colors=c( "#E41A1C", "#377EB8", "#4DAF4A", "#984EA3", "#FF7F00",  "#A65628", "#F781BF",
          "#999999", "#66C2A5", "#FC8D62", "#8DA0CB", "#E78AC3", "#A6D854", "#FFD92F", "#E5C494", "#B3B3B3", 
          "#8DD3C7", "#FFFFB3", "#BEBADA", "#FB8072", "#80B1D3", "#FDB462", "#B3DE69", "#FCCDE5",
          "#D9D9D9", "#BC80BD", "#CCEBC5", "#FFED6F")


## code

targetmatvec=unlist(targetmat)+1
yrange=range(targetmatvec[targetmatvec>0]);
# yrange[1]=1; # set the minimum value to 1
for(i in 1:length(targetmat)){
  vali=targetmat[[i]]+1;
  if(i==1){
    plot(1:length(vali),vali,type='b',las=1,pch=20,main=paste('sgRNAs in',targetgene),ylab='Read counts',xlab='Samples',xlim=c(0.7,length(vali)+0.3),ylim = yrange,col=colors[(i %% length(colors))],xaxt='n',log='y')
    axis(1,at=1:length(vali),labels=(collabel),las=2)
    # lines(0:100,rep(1,101),col='black');
  }else{
    lines(1:length(vali),vali,type='b',pch=20,col=colors[(i %% length(colors))])
  }
}


par(mfrow=c(1,1));
@
%


<<fig=TRUE,echo=FALSE,width=4.5,height=4.5>>=
par(mfrow=c(2,2));

# parameters
# Do not modify the variables beginning with "__"
targetmat=list(c(395.7890697131094,445.9042007805642,406.5291415819645,530.3989982009633,6609.926346620616,0.0),c(983.2495757023787,538.2453807871706,346.6829526208565,535.6457508810089,10157.505087302807,12978.619880857754),c(519.4212948436195,813.7875115020707,696.1988609321796,1121.8511184970016,13059.90613401088,23199.241299768375))
targetgene="COG1"
collabel=c("ICR47_1A","ICR47_1B","ICR47_1C","ICR47_1D","High_A","High_B")

# set up color using RColorBrewer
#library(RColorBrewer)
#colors <- brewer.pal(length(targetgenelist), "Set1")

colors=c( "#E41A1C", "#377EB8", "#4DAF4A", "#984EA3", "#FF7F00",  "#A65628", "#F781BF",
          "#999999", "#66C2A5", "#FC8D62", "#8DA0CB", "#E78AC3", "#A6D854", "#FFD92F", "#E5C494", "#B3B3B3", 
          "#8DD3C7", "#FFFFB3", "#BEBADA", "#FB8072", "#80B1D3", "#FDB462", "#B3DE69", "#FCCDE5",
          "#D9D9D9", "#BC80BD", "#CCEBC5", "#FFED6F")


## code

targetmatvec=unlist(targetmat)+1
yrange=range(targetmatvec[targetmatvec>0]);
# yrange[1]=1; # set the minimum value to 1
for(i in 1:length(targetmat)){
  vali=targetmat[[i]]+1;
  if(i==1){
    plot(1:length(vali),vali,type='b',las=1,pch=20,main=paste('sgRNAs in',targetgene),ylab='Read counts',xlab='Samples',xlim=c(0.7,length(vali)+0.3),ylim = yrange,col=colors[(i %% length(colors))],xaxt='n',log='y')
    axis(1,at=1:length(vali),labels=(collabel),las=2)
    # lines(0:100,rep(1,101),col='black');
  }else{
    lines(1:length(vali),vali,type='b',pch=20,col=colors[(i %% length(colors))])
  }
}


# parameters
# Do not modify the variables beginning with "__"
targetmat=list(c(737.6446183961306,654.7829127741176,361.91008945711474,478.4084489168761,9920.280976983633,141.9067005239142),c(679.5623649791124,562.9355358691508,600.9407258402384,819.4473731198336,0.0,0.0),c(0.0,0.0,0.0,0.0,7792.452593514679,1.6694905943989906))
targetgene="GATA2"
collabel=c("ICR47_1A","ICR47_1B","ICR47_1C","ICR47_1D","High_A","High_B")

# set up color using RColorBrewer
#library(RColorBrewer)
#colors <- brewer.pal(length(targetgenelist), "Set1")

colors=c( "#E41A1C", "#377EB8", "#4DAF4A", "#984EA3", "#FF7F00",  "#A65628", "#F781BF",
          "#999999", "#66C2A5", "#FC8D62", "#8DA0CB", "#E78AC3", "#A6D854", "#FFD92F", "#E5C494", "#B3B3B3", 
          "#8DD3C7", "#FFFFB3", "#BEBADA", "#FB8072", "#80B1D3", "#FDB462", "#B3DE69", "#FCCDE5",
          "#D9D9D9", "#BC80BD", "#CCEBC5", "#FFED6F")


## code

targetmatvec=unlist(targetmat)+1
yrange=range(targetmatvec[targetmatvec>0]);
# yrange[1]=1; # set the minimum value to 1
for(i in 1:length(targetmat)){
  vali=targetmat[[i]]+1;
  if(i==1){
    plot(1:length(vali),vali,type='b',las=1,pch=20,main=paste('sgRNAs in',targetgene),ylab='Read counts',xlab='Samples',xlim=c(0.7,length(vali)+0.3),ylim = yrange,col=colors[(i %% length(colors))],xaxt='n',log='y')
    axis(1,at=1:length(vali),labels=(collabel),las=2)
    # lines(0:100,rep(1,101),col='black');
  }else{
    lines(1:length(vali),vali,type='b',pch=20,col=colors[(i %% length(colors))])
  }
}


# parameters
# Do not modify the variables beginning with "__"
targetmat=list(c(974.1223644511331,1349.0700736794035,1038.2782605560278,1898.8474926601036,24035.115540974475,12634.704818411561),c(1530.8822507771213,472.56956826910294,420.6939200342978,70.59267242243037,26635.594992730872,6137.047425010689),c(1330.9133497271016,1003.4079025316794,844.5749152203705,1297.378844520342,1439.5190330731684,2542.6341752696626))
targetgene="C1GALT1"
collabel=c("ICR47_1A","ICR47_1B","ICR47_1C","ICR47_1D","High_A","High_B")

# set up color using RColorBrewer
#library(RColorBrewer)
#colors <- brewer.pal(length(targetgenelist), "Set1")

colors=c( "#E41A1C", "#377EB8", "#4DAF4A", "#984EA3", "#FF7F00",  "#A65628", "#F781BF",
          "#999999", "#66C2A5", "#FC8D62", "#8DA0CB", "#E78AC3", "#A6D854", "#FFD92F", "#E5C494", "#B3B3B3", 
          "#8DD3C7", "#FFFFB3", "#BEBADA", "#FB8072", "#80B1D3", "#FDB462", "#B3DE69", "#FCCDE5",
          "#D9D9D9", "#BC80BD", "#CCEBC5", "#FFED6F")


## code

targetmatvec=unlist(targetmat)+1
yrange=range(targetmatvec[targetmatvec>0]);
# yrange[1]=1; # set the minimum value to 1
for(i in 1:length(targetmat)){
  vali=targetmat[[i]]+1;
  if(i==1){
    plot(1:length(vali),vali,type='b',las=1,pch=20,main=paste('sgRNAs in',targetgene),ylab='Read counts',xlab='Samples',xlim=c(0.7,length(vali)+0.3),ylim = yrange,col=colors[(i %% length(colors))],xaxt='n',log='y')
    axis(1,at=1:length(vali),labels=(collabel),las=2)
    # lines(0:100,rep(1,101),col='black');
  }else{
    lines(1:length(vali),vali,type='b',pch=20,col=colors[(i %% length(colors))])
  }
}


# parameters
# Do not modify the variables beginning with "__"
targetmat=list(c(587.0456327505764,888.8455829512908,480.5401089954058,340.5619466865898,31662.230118206095,5689.62394571176),c(1825.442250249142,952.5461830628,764.5439169646876,1014.5311773142528,8558.039494999286,6692.987792945553),c(537.2608441074179,480.9642209969762,443.35756555803096,510.8429200298847,11163.910403808391,10082.053699575505))
targetgene="FOSL1"
collabel=c("ICR47_1A","ICR47_1B","ICR47_1C","ICR47_1D","High_A","High_B")

# set up color using RColorBrewer
#library(RColorBrewer)
#colors <- brewer.pal(length(targetgenelist), "Set1")

colors=c( "#E41A1C", "#377EB8", "#4DAF4A", "#984EA3", "#FF7F00",  "#A65628", "#F781BF",
          "#999999", "#66C2A5", "#FC8D62", "#8DA0CB", "#E78AC3", "#A6D854", "#FFD92F", "#E5C494", "#B3B3B3", 
          "#8DD3C7", "#FFFFB3", "#BEBADA", "#FB8072", "#80B1D3", "#FDB462", "#B3DE69", "#FCCDE5",
          "#D9D9D9", "#BC80BD", "#CCEBC5", "#FFED6F")


## code

targetmatvec=unlist(targetmat)+1
yrange=range(targetmatvec[targetmatvec>0]);
# yrange[1]=1; # set the minimum value to 1
for(i in 1:length(targetmat)){
  vali=targetmat[[i]]+1;
  if(i==1){
    plot(1:length(vali),vali,type='b',las=1,pch=20,main=paste('sgRNAs in',targetgene),ylab='Read counts',xlab='Samples',xlim=c(0.7,length(vali)+0.3),ylim = yrange,col=colors[(i %% length(colors))],xaxt='n',log='y')
    axis(1,at=1:length(vali),labels=(collabel),las=2)
    # lines(0:100,rep(1,101),col='black');
  }else{
    lines(1:length(vali),vali,type='b',pch=20,col=colors[(i %% length(colors))])
  }
}


par(mfrow=c(1,1));
@
%


<<fig=TRUE,echo=FALSE,width=4.5,height=4.5>>=
par(mfrow=c(2,2));

# parameters
# Do not modify the variables beginning with "__"
targetmat=list(c(887.4138575642988,575.7744165117806,421.0480394956061,1651.2961616652294,10619.373241484835,4948.370121798608),c(1348.3380257522072,648.3634724528026,494.3507679864307,361.54895740677176,17524.032573653516,16207.414690425401),c(505.7304779667509,573.7992041052222,308.43805079955666,615.7779736307947,11891.75710592404,1328.9145131415964))
targetgene="MAPK3"
collabel=c("ICR47_1A","ICR47_1B","ICR47_1C","ICR47_1D","High_A","High_B")

# set up color using RColorBrewer
#library(RColorBrewer)
#colors <- brewer.pal(length(targetgenelist), "Set1")

colors=c( "#E41A1C", "#377EB8", "#4DAF4A", "#984EA3", "#FF7F00",  "#A65628", "#F781BF",
          "#999999", "#66C2A5", "#FC8D62", "#8DA0CB", "#E78AC3", "#A6D854", "#FFD92F", "#E5C494", "#B3B3B3", 
          "#8DD3C7", "#FFFFB3", "#BEBADA", "#FB8072", "#80B1D3", "#FDB462", "#B3DE69", "#FCCDE5",
          "#D9D9D9", "#BC80BD", "#CCEBC5", "#FFED6F")


## code

targetmatvec=unlist(targetmat)+1
yrange=range(targetmatvec[targetmatvec>0]);
# yrange[1]=1; # set the minimum value to 1
for(i in 1:length(targetmat)){
  vali=targetmat[[i]]+1;
  if(i==1){
    plot(1:length(vali),vali,type='b',las=1,pch=20,main=paste('sgRNAs in',targetgene),ylab='Read counts',xlab='Samples',xlim=c(0.7,length(vali)+0.3),ylim = yrange,col=colors[(i %% length(colors))],xaxt='n',log='y')
    axis(1,at=1:length(vali),labels=(collabel),las=2)
    # lines(0:100,rep(1,101),col='black');
  }else{
    lines(1:length(vali),vali,type='b',pch=20,col=colors[(i %% length(colors))])
  }
}


# parameters
# Do not modify the variables beginning with "__"
targetmat=list(c(291.2410135624767,228.13703295749798,269.13079059433187,253.27506119128736,0.0,0.0),c(25.72214079896518,0.0,52.05556081232472,85.37897542983133,0.0,0.0),c(0.0,68.14482802626563,0.0,0.0,3053.3618441839117,0.0))
targetgene="SNRNP200"
collabel=c("ICR47_1A","ICR47_1B","ICR47_1C","ICR47_1D","High_A","High_B")

# set up color using RColorBrewer
#library(RColorBrewer)
#colors <- brewer.pal(length(targetgenelist), "Set1")

colors=c( "#E41A1C", "#377EB8", "#4DAF4A", "#984EA3", "#FF7F00",  "#A65628", "#F781BF",
          "#999999", "#66C2A5", "#FC8D62", "#8DA0CB", "#E78AC3", "#A6D854", "#FFD92F", "#E5C494", "#B3B3B3", 
          "#8DD3C7", "#FFFFB3", "#BEBADA", "#FB8072", "#80B1D3", "#FDB462", "#B3DE69", "#FCCDE5",
          "#D9D9D9", "#BC80BD", "#CCEBC5", "#FFED6F")


## code

targetmatvec=unlist(targetmat)+1
yrange=range(targetmatvec[targetmatvec>0]);
# yrange[1]=1; # set the minimum value to 1
for(i in 1:length(targetmat)){
  vali=targetmat[[i]]+1;
  if(i==1){
    plot(1:length(vali),vali,type='b',las=1,pch=20,main=paste('sgRNAs in',targetgene),ylab='Read counts',xlab='Samples',xlim=c(0.7,length(vali)+0.3),ylim = yrange,col=colors[(i %% length(colors))],xaxt='n',log='y')
    axis(1,at=1:length(vali),labels=(collabel),las=2)
    # lines(0:100,rep(1,101),col='black');
  }else{
    lines(1:length(vali),vali,type='b',pch=20,col=colors[(i %% length(colors))])
  }
}


par(mfrow=c(1,1));
@
%__INDIVIDUAL_PAGE__


\end{document}
```
