## Supplementary material for "Perturb-ME: Scalable mechanism discovery from phenotype-enriched genome-wide screens": High_vs_Low.log

```
INFO  @ Sat, 20 Feb 2021 17:03:53: Parameters: /ahg/regevdata/users/cfrangie/anaconda3/envs/mageck/bin/mageck test -k all_samples.count.txt -t High_A,High_B -c Low_A,Low_B -n High_vs_Low 
INFO  @ Sat, 20 Feb 2021 17:03:53: Welcome to MAGeCK v0.5.9.2. Command: test 
INFO  @ Sat, 20 Feb 2021 17:03:53: Loading count table from all_samples.count.txt  
INFO  @ Sat, 20 Feb 2021 17:03:53: Processing 1 lines.. 
DEBUG @ Sat, 20 Feb 2021 17:03:53: Parsing error in line 1 (usually the header line). Skip this line. 
INFO  @ Sat, 20 Feb 2021 17:03:53: Loaded 58802 records. 
INFO  @ Sat, 20 Feb 2021 17:03:53: Loading R template file: /ahg/regevdata/users/cfrangie/anaconda3/envs/mageck/lib/python3.7/site-packages/mageck/plot_template.RTemplate. 
INFO  @ Sat, 20 Feb 2021 17:03:53: Loading R template file: /ahg/regevdata/users/cfrangie/anaconda3/envs/mageck/lib/python3.7/site-packages/mageck/plot_template_indvgene.RTemplate. 
INFO  @ Sat, 20 Feb 2021 17:03:53: Loading Rnw template file: /ahg/regevdata/users/cfrangie/anaconda3/envs/mageck/lib/python3.7/site-packages/mageck/plot_template.Rnw. 
DEBUG @ Sat, 20 Feb 2021 17:03:53: Setting up the visualization module... 
DEBUG @ Sat, 20 Feb 2021 17:03:53: Given sample labels: High_A,High_B 
DEBUG @ Sat, 20 Feb 2021 17:03:53: Converted index: 5 6 
INFO  @ Sat, 20 Feb 2021 17:03:53: Treatment samples:High_A,High_B 
INFO  @ Sat, 20 Feb 2021 17:03:53: Treatment sample index:5,6 
DEBUG @ Sat, 20 Feb 2021 17:03:53: Given sample labels: Low_A,Low_B 
DEBUG @ Sat, 20 Feb 2021 17:03:53: Converted index: 7 8 
INFO  @ Sat, 20 Feb 2021 17:03:53: Control samples:Low_A,Low_B 
INFO  @ Sat, 20 Feb 2021 17:03:53: Control sample index:7,8 
DEBUG @ Sat, 20 Feb 2021 17:03:54: Initial (total) size factor: 0.8378715349061231 0.8291657252845014 1.0942128404847793 1.456517604143354 
WARNING @ Sat, 20 Feb 2021 17:03:55: Sample 2 has too many zero-count sgRNAs (0.3901567973878439), and median normalization may be unstable. Consider switching to total read count normalization. 
WARNING @ Sat, 20 Feb 2021 17:03:55: Sample 3 has too many zero-count sgRNAs (0.30451345192340395), and median normalization may be unstable. Consider switching to total read count normalization. 
DEBUG @ Sat, 20 Feb 2021 17:03:55: Median factor: 0.4542622075948162 0.4972970386972557 1.0986178431253764 1.0175964721230346 
INFO  @ Sat, 20 Feb 2021 17:03:55: Final size factor: 0.4542622075948162 0.4972970386972557 1.0986178431253764 1.0175964721230346 
INFO  @ Sat, 20 Feb 2021 17:03:57: Detecting outliers from variance estimation.. Avg read count:[865.4039489611737], Var: [1171931.1916097347] 
INFO  @ Sat, 20 Feb 2021 17:03:57: Skipping 274 sgRNAs from variance calculation because of their extreme high counts (> 4* STD (mean counts) ). 
DEBUG @ Sat, 20 Feb 2021 17:03:57: Adjusted model: 1.0750445740817676	8.084124095326596 
INFO  @ Sat, 20 Feb 2021 17:03:58: Before RRA, 2357 sgRNAs are removed with zero counts in both group(s). 
INFO  @ Sat, 20 Feb 2021 17:03:58: Use qnorm to reversely calculate sgRNA scores ... 
DEBUG @ Sat, 20 Feb 2021 17:04:01: lower test FDR cutoff: 0.32885109398529544 
DEBUG @ Sat, 20 Feb 2021 17:04:02: higher test FDR cutoff: 0.4750819381698999 
INFO  @ Sat, 20 Feb 2021 17:04:02: Running command: RRA -i High_vs_Low.plow.txt -o High_vs_Low.gene.low.txt -p 0.32885109398529544 --skip-gene NA --skip-gene na  
INFO  @ Sat, 20 Feb 2021 17:04:08: Command message: 
INFO  @ Sat, 20 Feb 2021 17:04:08:   Welcome to RRA v 0.5.9. 
INFO  @ Sat, 20 Feb 2021 17:04:08:   Skipping gene NA for permutation ... 
INFO  @ Sat, 20 Feb 2021 17:04:08:   Skipping gene na for permutation ... 
INFO  @ Sat, 20 Feb 2021 17:04:08:   Reading input file... 
INFO  @ Sat, 20 Feb 2021 17:04:08:   Summary: 56445 sgRNAs, 19542 genes, 1 lists; skipped sgRNAs:0 
INFO  @ Sat, 20 Feb 2021 17:04:08:   Computing lo-values for each group... 
INFO  @ Sat, 20 Feb 2021 17:04:08:   Computing false discovery rate... 
INFO  @ Sat, 20 Feb 2021 17:04:08:   Permuting genes with 1 sgRNAs... 
INFO  @ Sat, 20 Feb 2021 17:04:08:   Permuting genes with 2 sgRNAs... 
INFO  @ Sat, 20 Feb 2021 17:04:08:   Permuting genes with 3 sgRNAs... 
INFO  @ Sat, 20 Feb 2021 17:04:08:   Number of genes under FDR adjustment: 19542 
INFO  @ Sat, 20 Feb 2021 17:04:08:   Saving to output file... 
INFO  @ Sat, 20 Feb 2021 17:04:08:   RRA completed. 
INFO  @ Sat, 20 Feb 2021 17:04:08:    
INFO  @ Sat, 20 Feb 2021 17:04:08: End command message. 
INFO  @ Sat, 20 Feb 2021 17:04:08: Running command: RRA -i High_vs_Low.phigh.txt -o High_vs_Low.gene.high.txt -p 0.4750819381698999 --skip-gene NA --skip-gene na  
INFO  @ Sat, 20 Feb 2021 17:04:15: Command message: 
INFO  @ Sat, 20 Feb 2021 17:04:15:   Welcome to RRA v 0.5.9. 
INFO  @ Sat, 20 Feb 2021 17:04:15:   Skipping gene NA for permutation ... 
INFO  @ Sat, 20 Feb 2021 17:04:15:   Skipping gene na for permutation ... 
INFO  @ Sat, 20 Feb 2021 17:04:15:   Reading input file... 
INFO  @ Sat, 20 Feb 2021 17:04:15:   Summary: 56445 sgRNAs, 19542 genes, 1 lists; skipped sgRNAs:0 
INFO  @ Sat, 20 Feb 2021 17:04:15:   Computing lo-values for each group... 
INFO  @ Sat, 20 Feb 2021 17:04:15:   Computing false discovery rate... 
INFO  @ Sat, 20 Feb 2021 17:04:15:   Permuting genes with 1 sgRNAs... 
INFO  @ Sat, 20 Feb 2021 17:04:15:   Permuting genes with 2 sgRNAs... 
INFO  @ Sat, 20 Feb 2021 17:04:15:   Permuting genes with 3 sgRNAs... 
INFO  @ Sat, 20 Feb 2021 17:04:15:   Number of genes under FDR adjustment: 19542 
INFO  @ Sat, 20 Feb 2021 17:04:15:   Saving to output file... 
INFO  @ Sat, 20 Feb 2021 17:04:15:   RRA completed. 
INFO  @ Sat, 20 Feb 2021 17:04:15:    
INFO  @ Sat, 20 Feb 2021 17:04:15: End command message. 
DEBUG @ Sat, 20 Feb 2021 17:04:15: Sorting the merged items by negative selection... 
INFO  @ Sat, 20 Feb 2021 17:04:16: Loading top 10 genes from High_vs_Low.gene.low.txt: TAPBP,IFNGR2,TAP1,JAK2,TAP2,JAK1,RFXAP,IRF1,SPPL3,STAT1 
DEBUG @ Sat, 20 Feb 2021 17:04:16: Column index:3 
INFO  @ Sat, 20 Feb 2021 17:04:17: Loading top 10 genes from High_vs_Low.gene.high.txt: RNF103-CHMP3,STUB1,S1PR2,UBE2D3,VPS35,TM2D1,FLYWCH1,SLC35A1,CCDC84,SRSF4 
DEBUG @ Sat, 20 Feb 2021 17:04:17: Column index:9 
INFO  @ Sat, 20 Feb 2021 17:04:19: Running command: rm High_vs_Low.plow.txt 
INFO  @ Sat, 20 Feb 2021 17:04:19: Running command: rm High_vs_Low.phigh.txt 
INFO  @ Sat, 20 Feb 2021 17:04:19: Running command: rm High_vs_Low.gene.low.txt 
INFO  @ Sat, 20 Feb 2021 17:04:19: Running command: rm High_vs_Low.gene.high.txt 
WARNING @ Sat, 20 Feb 2021 17:04:19: Warning messages generated during normalization. Please double check with the log file to make sure the normalization process is proper. 
```
