## Supplementary material for "Perturb-ME: Scalable mechanism discovery from phenotype-enriched genome-wide screens": High_vs_Low.R

```
pdf(file='High_vs_Low.pdf',width=4.5,height=4.5);
gstable=read.table('High_vs_Low.gene_summary.txt',header=T)
# 
#
# parameters
# Do not modify the variables beginning with "__"

# gstablename='__GENE_SUMMARY_FILE__'
startindex=3
# outputfile='__OUTPUT_FILE__'
targetgenelist=c("TAPBP","IFNGR2","TAP1","JAK2","TAP2","JAK1","RFXAP","IRF1","SPPL3","STAT1")
# samplelabel=sub('.\\w+.\\w+$','',colnames(gstable)[startindex]);
samplelabel='High_A,High_B_vs_Low_A,Low_B neg.'


# You need to write some codes in front of this code:
# gstable=read.table(gstablename,header=T)
# pdf(file=outputfile,width=6,height=6)


# set up color using RColorBrewer
#library(RColorBrewer)
#colors <- brewer.pal(length(targetgenelist), "Set1")

colors=c( "#E41A1C", "#377EB8", "#4DAF4A", "#984EA3", "#FF7F00",  "#A65628", "#F781BF",
          "#999999", "#66C2A5", "#FC8D62", "#8DA0CB", "#E78AC3", "#A6D854", "#FFD92F", "#E5C494", "#B3B3B3", 
          "#8DD3C7", "#FFFFB3", "#BEBADA", "#FB8072", "#80B1D3", "#FDB462", "#B3DE69", "#FCCDE5",
          "#D9D9D9", "#BC80BD", "#CCEBC5", "#FFED6F")

######
# function definition

plotrankedvalues<-function(val, tglist, ...){
  
  plot(val,log='y',ylim=c(max(val),min(val)),type='l',lwd=2, ...)
  if(length(tglist)>0){
    for(i in 1:length(tglist)){
      targetgene=tglist[i];
      tx=which(names(val)==targetgene);ty=val[targetgene];
      points(tx,ty,col=colors[(i %% length(colors)) ],cex=2,pch=20)
      # text(tx+50,ty,targetgene,col=colors[i])
    }
    legend('topright',tglist,pch=20,pt.cex = 2,cex=1,col=colors)
  }
}


plotrandvalues<-function(val,targetgenelist, ...){
  # choose the one with the best distance distribution
  
  mindiffvalue=0;
  randval=val;
  for(i in 1:20){
    randval0=sample(val)
    vindex=sort(which(names(randval0) %in% targetgenelist))
    if(max(vindex)>0.9*length(val)){
      # print('pass...')
      next;
    }
    mindiffind=min(diff(vindex));
    if (mindiffind > mindiffvalue){
      mindiffvalue=mindiffind;
      randval=randval0;
      # print(paste('Diff: ',mindiffvalue))
    }
  }
  plot(randval,log='y',ylim=c(max(randval),min(randval)),pch=20,col='grey', ...)
  
  if(length(targetgenelist)>0){
    for(i in 1:length(targetgenelist)){
      targetgene=targetgenelist[i];
      tx=which(names(randval)==targetgene);ty=randval[targetgene];
      points(tx,ty,col=colors[(i %% length(colors)) ],cex=2,pch=20)
      text(tx+50,ty,targetgene,col=colors[i])
    }
  }
  
}


# set.seed(1235)


pvec=gstable[,startindex]
names(pvec)=gstable[,'id']
pvec=sort(pvec);

plotrankedvalues(pvec,targetgenelist,xlab='Genes',ylab='RRA score',main=paste('Distribution of RRA scores in \\n',samplelabel))

# plotrandvalues(pvec,targetgenelist,xlab='Genes',ylab='RRA score',main=paste('Distribution of RRA scores in \\n',samplelabel))


pvec=gstable[,startindex+1]
names(pvec)=gstable[,'id']
pvec=sort(pvec);

plotrankedvalues(pvec,targetgenelist,xlab='Genes',ylab='p value',main=paste('Distribution of p values in \\n',samplelabel))

# plotrandvalues(pvec,targetgenelist,xlab='Genes',ylab='p value',main=paste('Distribution of p values in \\n',samplelabel))


# you need to write after this code:
# dev.off()


# parameters
# Do not modify the variables beginning with "__"
targetmat=list(c(20330.959363113594,24914.58163873251,0.0,0.0),c(25691.707674940022,23874.236233777854,0.0,0.0),c(10381.70849237193,11596.469645381307,1.0986178431253764,1.0175964721230346))
targetgene="TAPBP"
collabel=c("Low_A","Low_B","High_A","High_B")

# set up color using RColorBrewer
#library(RColorBrewer)
#colors <- brewer.pal(length(targetgenelist), "Set1")

colors=c( "#E41A1C", "#377EB8", "#4DAF4A", "#984EA3", "#FF7F00",  "#A65628", "#F781BF",
          "#999999", "#66C2A5", "#FC8D62", "#8DA0CB", "#E78AC3", "#A6D854", "#FFD92F", "#E5C494", "#B3B3B3", 
          "#8DD3C7", "#FFFFB3", "#BEBADA", "#FB8072", "#80B1D3", "#FDB462", "#B3DE69", "#FCCDE5",
          "#D9D9D9", "#BC80BD", "#CCEBC5", "#FFED6F")


## code

targetmatvec=unlist(targetmat)+1
yrange=range(targetmatvec[targetmatvec>0]);
# yrange[1]=1; # set the minimum value to 1
for(i in 1:length(targetmat)){
  vali=targetmat[[i]]+1;
  if(i==1){
    plot(1:length(vali),vali,type='b',las=1,pch=20,main=paste('sgRNAs in',targetgene),ylab='Read counts',xlab='Samples',xlim=c(0.7,length(vali)+0.3),ylim = yrange,col=colors[(i %% length(colors))],xaxt='n',log='y')
    axis(1,at=1:length(vali),labels=(collabel),las=2)
    # lines(0:100,rep(1,101),col='black');
  }else{
    lines(1:length(vali),vali,type='b',pch=20,col=colors[(i %% length(colors))])
  }
}


# parameters
# Do not modify the variables beginning with "__"
targetmat=list(c(10038.740525637844,12297.658469944437,1.0986178431253764,1.0175964721230346),c(14351.50592454303,3677.511601166206,0.0,0.0),c(12982.813893059847,22909.977275743873,0.0,130.25234843174843))
targetgene="IFNGR2"
collabel=c("Low_A","Low_B","High_A","High_B")

# set up color using RColorBrewer
#library(RColorBrewer)
#colors <- brewer.pal(length(targetgenelist), "Set1")

colors=c( "#E41A1C", "#377EB8", "#4DAF4A", "#984EA3", "#FF7F00",  "#A65628", "#F781BF",
          "#999999", "#66C2A5", "#FC8D62", "#8DA0CB", "#E78AC3", "#A6D854", "#FFD92F", "#E5C494", "#B3B3B3", 
          "#8DD3C7", "#FFFFB3", "#BEBADA", "#FB8072", "#80B1D3", "#FDB462", "#B3DE69", "#FCCDE5",
          "#D9D9D9", "#BC80BD", "#CCEBC5", "#FFED6F")


## code

targetmatvec=unlist(targetmat)+1
yrange=range(targetmatvec[targetmatvec>0]);
# yrange[1]=1; # set the minimum value to 1
for(i in 1:length(targetmat)){
  vali=targetmat[[i]]+1;
  if(i==1){
    plot(1:length(vali),vali,type='b',las=1,pch=20,main=paste('sgRNAs in',targetgene),ylab='Read counts',xlab='Samples',xlim=c(0.7,length(vali)+0.3),ylim = yrange,col=colors[(i %% length(colors))],xaxt='n',log='y')
    axis(1,at=1:length(vali),labels=(collabel),las=2)
    # lines(0:100,rep(1,101),col='black');
  }else{
    lines(1:length(vali),vali,type='b',pch=20,col=colors[(i %% length(colors))])
  }
}


# parameters
# Do not modify the variables beginning with "__"
targetmat=list(c(13087.294200806655,12769.096062629435,0.0,0.0),c(11665.453491034881,6105.315744086209,1.0986178431253764,1.0175964721230346),c(6512.75727028688,10110.04879671521,0.0,1.0175964721230346))
targetgene="TAP1"
collabel=c("Low_A","Low_B","High_A","High_B")

# set up color using RColorBrewer
#library(RColorBrewer)
#colors <- brewer.pal(length(targetgenelist), "Set1")

colors=c( "#E41A1C", "#377EB8", "#4DAF4A", "#984EA3", "#FF7F00",  "#A65628", "#F781BF",
          "#999999", "#66C2A5", "#FC8D62", "#8DA0CB", "#E78AC3", "#A6D854", "#FFD92F", "#E5C494", "#B3B3B3", 
          "#8DD3C7", "#FFFFB3", "#BEBADA", "#FB8072", "#80B1D3", "#FDB462", "#B3DE69", "#FCCDE5",
          "#D9D9D9", "#BC80BD", "#CCEBC5", "#FFED6F")


## code

targetmatvec=unlist(targetmat)+1
yrange=range(targetmatvec[targetmatvec>0]);
# yrange[1]=1; # set the minimum value to 1
for(i in 1:length(targetmat)){
  vali=targetmat[[i]]+1;
  if(i==1){
    plot(1:length(vali),vali,type='b',las=1,pch=20,main=paste('sgRNAs in',targetgene),ylab='Read counts',xlab='Samples',xlim=c(0.7,length(vali)+0.3),ylim = yrange,col=colors[(i %% length(colors))],xaxt='n',log='y')
    axis(1,at=1:length(vali),labels=(collabel),las=2)
    # lines(0:100,rep(1,101),col='black');
  }else{
    lines(1:length(vali),vali,type='b',pch=20,col=colors[(i %% length(colors))])
  }
}


# parameters
# Do not modify the variables beginning with "__"
targetmat=list(c(7727.000151187824,9826.092187619075,0.0,0.0),c(20742.066660986904,35833.235420369456,0.0,1.0175964721230346),c(5002.335430034116,9250.71951384635,0.0,0.0))
targetgene="JAK2"
collabel=c("Low_A","Low_B","High_A","High_B")

# set up color using RColorBrewer
#library(RColorBrewer)
#colors <- brewer.pal(length(targetgenelist), "Set1")

colors=c( "#E41A1C", "#377EB8", "#4DAF4A", "#984EA3", "#FF7F00",  "#A65628", "#F781BF",
          "#999999", "#66C2A5", "#FC8D62", "#8DA0CB", "#E78AC3", "#A6D854", "#FFD92F", "#E5C494", "#B3B3B3", 
          "#8DD3C7", "#FFFFB3", "#BEBADA", "#FB8072", "#80B1D3", "#FDB462", "#B3DE69", "#FCCDE5",
          "#D9D9D9", "#BC80BD", "#CCEBC5", "#FFED6F")


## code

targetmatvec=unlist(targetmat)+1
yrange=range(targetmatvec[targetmatvec>0]);
# yrange[1]=1; # set the minimum value to 1
for(i in 1:length(targetmat)){
  vali=targetmat[[i]]+1;
  if(i==1){
    plot(1:length(vali),vali,type='b',las=1,pch=20,main=paste('sgRNAs in',targetgene),ylab='Read counts',xlab='Samples',xlim=c(0.7,length(vali)+0.3),ylim = yrange,col=colors[(i %% length(colors))],xaxt='n',log='y')
    axis(1,at=1:length(vali),labels=(collabel),las=2)
    # lines(0:100,rep(1,101),col='black');
  }else{
    lines(1:length(vali),vali,type='b',pch=20,col=colors[(i %% length(colors))])
  }
}


# parameters
# Do not modify the variables beginning with "__"
targetmat=list(c(28014.350342372316,23475.404008742655,0.0,0.0),c(19052.211248734187,24133.327990939124,5663.374981311315,2523.6392508651256),c(7922.332900453595,14552.90054043649,0.0,0.0))
targetgene="TAP2"
collabel=c("Low_A","Low_B","High_A","High_B")

# set up color using RColorBrewer
#library(RColorBrewer)
#colors <- brewer.pal(length(targetgenelist), "Set1")

colors=c( "#E41A1C", "#377EB8", "#4DAF4A", "#984EA3", "#FF7F00",  "#A65628", "#F781BF",
          "#999999", "#66C2A5", "#FC8D62", "#8DA0CB", "#E78AC3", "#A6D854", "#FFD92F", "#E5C494", "#B3B3B3", 
          "#8DD3C7", "#FFFFB3", "#BEBADA", "#FB8072", "#80B1D3", "#FDB462", "#B3DE69", "#FCCDE5",
          "#D9D9D9", "#BC80BD", "#CCEBC5", "#FFED6F")


## code

targetmatvec=unlist(targetmat)+1
yrange=range(targetmatvec[targetmatvec>0]);
# yrange[1]=1; # set the minimum value to 1
for(i in 1:length(targetmat)){
  vali=targetmat[[i]]+1;
  if(i==1){
    plot(1:length(vali),vali,type='b',las=1,pch=20,main=paste('sgRNAs in',targetgene),ylab='Read counts',xlab='Samples',xlim=c(0.7,length(vali)+0.3),ylim = yrange,col=colors[(i %% length(colors))],xaxt='n',log='y')
    axis(1,at=1:length(vali),labels=(collabel),las=2)
    # lines(0:100,rep(1,101),col='black');
  }else{
    lines(1:length(vali),vali,type='b',pch=20,col=colors[(i %% length(colors))])
  }
}


# parameters
# Do not modify the variables beginning with "__"
targetmat=list(c(13859.539953717844,12210.631488172417,0.0,1.0175964721230346),c(5157.238842823948,7960.730995465669,0.0,0.0),c(2398.0501938930347,9052.297995406147,0.0,0.0))
targetgene="JAK1"
collabel=c("Low_A","Low_B","High_A","High_B")

# set up color using RColorBrewer
#library(RColorBrewer)
#colors <- brewer.pal(length(targetgenelist), "Set1")

colors=c( "#E41A1C", "#377EB8", "#4DAF4A", "#984EA3", "#FF7F00",  "#A65628", "#F781BF",
          "#999999", "#66C2A5", "#FC8D62", "#8DA0CB", "#E78AC3", "#A6D854", "#FFD92F", "#E5C494", "#B3B3B3", 
          "#8DD3C7", "#FFFFB3", "#BEBADA", "#FB8072", "#80B1D3", "#FDB462", "#B3DE69", "#FCCDE5",
          "#D9D9D9", "#BC80BD", "#CCEBC5", "#FFED6F")


## code

targetmatvec=unlist(targetmat)+1
yrange=range(targetmatvec[targetmatvec>0]);
# yrange[1]=1; # set the minimum value to 1
for(i in 1:length(targetmat)){
  vali=targetmat[[i]]+1;
  if(i==1){
    plot(1:length(vali),vali,type='b',las=1,pch=20,main=paste('sgRNAs in',targetgene),ylab='Read counts',xlab='Samples',xlim=c(0.7,length(vali)+0.3),ylim = yrange,col=colors[(i %% length(colors))],xaxt='n',log='y')
    axis(1,at=1:length(vali),labels=(collabel),las=2)
    # lines(0:100,rep(1,101),col='black');
  }else{
    lines(1:length(vali),vali,type='b',pch=20,col=colors[(i %% length(colors))])
  }
}


# parameters
# Do not modify the variables beginning with "__"
targetmat=list(c(3828.976147816706,5726.8726976375965,0.0,0.0),c(9762.0948412126,11193.161746997832,0.0,1.0175964721230346),c(7952.7684683624475,11787.431708241053,0.0,1.0175964721230346))
targetgene="RFXAP"
collabel=c("Low_A","Low_B","High_A","High_B")

# set up color using RColorBrewer
#library(RColorBrewer)
#colors <- brewer.pal(length(targetgenelist), "Set1")

colors=c( "#E41A1C", "#377EB8", "#4DAF4A", "#984EA3", "#FF7F00",  "#A65628", "#F781BF",
          "#999999", "#66C2A5", "#FC8D62", "#8DA0CB", "#E78AC3", "#A6D854", "#FFD92F", "#E5C494", "#B3B3B3", 
          "#8DD3C7", "#FFFFB3", "#BEBADA", "#FB8072", "#80B1D3", "#FDB462", "#B3DE69", "#FCCDE5",
          "#D9D9D9", "#BC80BD", "#CCEBC5", "#FFED6F")


## code

targetmatvec=unlist(targetmat)+1
yrange=range(targetmatvec[targetmatvec>0]);
# yrange[1]=1; # set the minimum value to 1
for(i in 1:length(targetmat)){
  vali=targetmat[[i]]+1;
  if(i==1){
    plot(1:length(vali),vali,type='b',las=1,pch=20,main=paste('sgRNAs in',targetgene),ylab='Read counts',xlab='Samples',xlim=c(0.7,length(vali)+0.3),ylim = yrange,col=colors[(i %% length(colors))],xaxt='n',log='y')
    axis(1,at=1:length(vali),labels=(collabel),las=2)
    # lines(0:100,rep(1,101),col='black');
  }else{
    lines(1:length(vali),vali,type='b',pch=20,col=colors[(i %% length(colors))])
  }
}


# parameters
# Do not modify the variables beginning with "__"
targetmat=list(c(18762.84622249629,6627.477634718327,0.0,0.0),c(3646.3627403635896,5286.267521351829,0.0,0.0),c(12354.569259956217,14791.603119011173,1428.2031960629893,1.0175964721230346))
targetgene="IRF1"
collabel=c("Low_A","Low_B","High_A","High_B")

# set up color using RColorBrewer
#library(RColorBrewer)
#colors <- brewer.pal(length(targetgenelist), "Set1")

colors=c( "#E41A1C", "#377EB8", "#4DAF4A", "#984EA3", "#FF7F00",  "#A65628", "#F781BF",
          "#999999", "#66C2A5", "#FC8D62", "#8DA0CB", "#E78AC3", "#A6D854", "#FFD92F", "#E5C494", "#B3B3B3", 
          "#8DD3C7", "#FFFFB3", "#BEBADA", "#FB8072", "#80B1D3", "#FDB462", "#B3DE69", "#FCCDE5",
          "#D9D9D9", "#BC80BD", "#CCEBC5", "#FFED6F")


## code

targetmatvec=unlist(targetmat)+1
yrange=range(targetmatvec[targetmatvec>0]);
# yrange[1]=1; # set the minimum value to 1
for(i in 1:length(targetmat)){
  vali=targetmat[[i]]+1;
  if(i==1){
    plot(1:length(vali),vali,type='b',las=1,pch=20,main=paste('sgRNAs in',targetgene),ylab='Read counts',xlab='Samples',xlim=c(0.7,length(vali)+0.3),ylim = yrange,col=colors[(i %% length(colors))],xaxt='n',log='y')
    axis(1,at=1:length(vali),labels=(collabel),las=2)
    # lines(0:100,rep(1,101),col='black');
  }else{
    lines(1:length(vali),vali,type='b',pch=20,col=colors[(i %% length(colors))])
  }
}


# parameters
# Do not modify the variables beginning with "__"
targetmat=list(c(9994.222829293552,12243.950389765134,0.0,1.0175964721230346),c(3176.2013555029553,3943.565516869238,0.0,0.0),c(7311.350231238567,9785.3138304459,0.0,0.0))
targetgene="SPPL3"
collabel=c("Low_A","Low_B","High_A","High_B")

# set up color using RColorBrewer
#library(RColorBrewer)
#colors <- brewer.pal(length(targetgenelist), "Set1")

colors=c( "#E41A1C", "#377EB8", "#4DAF4A", "#984EA3", "#FF7F00",  "#A65628", "#F781BF",
          "#999999", "#66C2A5", "#FC8D62", "#8DA0CB", "#E78AC3", "#A6D854", "#FFD92F", "#E5C494", "#B3B3B3", 
          "#8DD3C7", "#FFFFB3", "#BEBADA", "#FB8072", "#80B1D3", "#FDB462", "#B3DE69", "#FCCDE5",
          "#D9D9D9", "#BC80BD", "#CCEBC5", "#FFED6F")


## code

targetmatvec=unlist(targetmat)+1
yrange=range(targetmatvec[targetmatvec>0]);
# yrange[1]=1; # set the minimum value to 1
for(i in 1:length(targetmat)){
  vali=targetmat[[i]]+1;
  if(i==1){
    plot(1:length(vali),vali,type='b',las=1,pch=20,main=paste('sgRNAs in',targetgene),ylab='Read counts',xlab='Samples',xlim=c(0.7,length(vali)+0.3),ylim = yrange,col=colors[(i %% length(colors))],xaxt='n',log='y')
    axis(1,at=1:length(vali),labels=(collabel),las=2)
    # lines(0:100,rep(1,101),col='black');
  }else{
    lines(1:length(vali),vali,type='b',pch=20,col=colors[(i %% length(colors))])
  }
}


# parameters
# Do not modify the variables beginning with "__"
targetmat=list(c(5328.0414328796,12574.15562346011,332.88120646698906,1153.9543993875213),c(14179.794810072188,10995.73482263502,0.0,0.0),c(24980.787320054133,17475.515236860265,0.0,2.0351929442460692))
targetgene="STAT1"
collabel=c("Low_A","Low_B","High_A","High_B")

# set up color using RColorBrewer
#library(RColorBrewer)
#colors <- brewer.pal(length(targetgenelist), "Set1")

colors=c( "#E41A1C", "#377EB8", "#4DAF4A", "#984EA3", "#FF7F00",  "#A65628", "#F781BF",
          "#999999", "#66C2A5", "#FC8D62", "#8DA0CB", "#E78AC3", "#A6D854", "#FFD92F", "#E5C494", "#B3B3B3", 
          "#8DD3C7", "#FFFFB3", "#BEBADA", "#FB8072", "#80B1D3", "#FDB462", "#B3DE69", "#FCCDE5",
          "#D9D9D9", "#BC80BD", "#CCEBC5", "#FFED6F")


## code

targetmatvec=unlist(targetmat)+1
yrange=range(targetmatvec[targetmatvec>0]);
# yrange[1]=1; # set the minimum value to 1
for(i in 1:length(targetmat)){
  vali=targetmat[[i]]+1;
  if(i==1){
    plot(1:length(vali),vali,type='b',las=1,pch=20,main=paste('sgRNAs in',targetgene),ylab='Read counts',xlab='Samples',xlim=c(0.7,length(vali)+0.3),ylim = yrange,col=colors[(i %% length(colors))],xaxt='n',log='y')
    axis(1,at=1:length(vali),labels=(collabel),las=2)
    # lines(0:100,rep(1,101),col='black');
  }else{
    lines(1:length(vali),vali,type='b',pch=20,col=colors[(i %% length(colors))])
  }
}


# 
#
# parameters
# Do not modify the variables beginning with "__"

# gstablename='__GENE_SUMMARY_FILE__'
startindex=9
# outputfile='__OUTPUT_FILE__'
targetgenelist=c("RNF103-CHMP3","STUB1","S1PR2","UBE2D3","VPS35","TM2D1","FLYWCH1","SLC35A1","CCDC84","SRSF4")
# samplelabel=sub('.\\w+.\\w+$','',colnames(gstable)[startindex]);
samplelabel='High_A,High_B_vs_Low_A,Low_B pos.'


# You need to write some codes in front of this code:
# gstable=read.table(gstablename,header=T)
# pdf(file=outputfile,width=6,height=6)


# set up color using RColorBrewer
#library(RColorBrewer)
#colors <- brewer.pal(length(targetgenelist), "Set1")

colors=c( "#E41A1C", "#377EB8", "#4DAF4A", "#984EA3", "#FF7F00",  "#A65628", "#F781BF",
          "#999999", "#66C2A5", "#FC8D62", "#8DA0CB", "#E78AC3", "#A6D854", "#FFD92F", "#E5C494", "#B3B3B3", 
          "#8DD3C7", "#FFFFB3", "#BEBADA", "#FB8072", "#80B1D3", "#FDB462", "#B3DE69", "#FCCDE5",
          "#D9D9D9", "#BC80BD", "#CCEBC5", "#FFED6F")

######
# function definition

plotrankedvalues<-function(val, tglist, ...){
  
  plot(val,log='y',ylim=c(max(val),min(val)),type='l',lwd=2, ...)
  if(length(tglist)>0){
    for(i in 1:length(tglist)){
      targetgene=tglist[i];
      tx=which(names(val)==targetgene);ty=val[targetgene];
      points(tx,ty,col=colors[(i %% length(colors)) ],cex=2,pch=20)
      # text(tx+50,ty,targetgene,col=colors[i])
    }
    legend('topright',tglist,pch=20,pt.cex = 2,cex=1,col=colors)
  }
}


plotrandvalues<-function(val,targetgenelist, ...){
  # choose the one with the best distance distribution
  
  mindiffvalue=0;
  randval=val;
  for(i in 1:20){
    randval0=sample(val)
    vindex=sort(which(names(randval0) %in% targetgenelist))
    if(max(vindex)>0.9*length(val)){
      # print('pass...')
      next;
    }
    mindiffind=min(diff(vindex));
    if (mindiffind > mindiffvalue){
      mindiffvalue=mindiffind;
      randval=randval0;
      # print(paste('Diff: ',mindiffvalue))
    }
  }
  plot(randval,log='y',ylim=c(max(randval),min(randval)),pch=20,col='grey', ...)
  
  if(length(targetgenelist)>0){
    for(i in 1:length(targetgenelist)){
      targetgene=targetgenelist[i];
      tx=which(names(randval)==targetgene);ty=randval[targetgene];
      points(tx,ty,col=colors[(i %% length(colors)) ],cex=2,pch=20)
      text(tx+50,ty,targetgene,col=colors[i])
    }
  }
  
}


# set.seed(1235)


pvec=gstable[,startindex]
names(pvec)=gstable[,'id']
pvec=sort(pvec);

plotrankedvalues(pvec,targetgenelist,xlab='Genes',ylab='RRA score',main=paste('Distribution of RRA scores in \\n',samplelabel))

# plotrandvalues(pvec,targetgenelist,xlab='Genes',ylab='RRA score',main=paste('Distribution of RRA scores in \\n',samplelabel))


pvec=gstable[,startindex+1]
names(pvec)=gstable[,'id']
pvec=sort(pvec);

plotrankedvalues(pvec,targetgenelist,xlab='Genes',ylab='p value',main=paste('Distribution of p values in \\n',samplelabel))

# plotrandvalues(pvec,targetgenelist,xlab='Genes',ylab='p value',main=paste('Distribution of p values in \\n',samplelabel))


# you need to write after this code:
# dev.off()


# parameters
# Do not modify the variables beginning with "__"
targetmat=list(c(0.0,0.0,2815.7575319303396,1257.7492395440709),c(0.0,0.0,0.0,6119.82518334793),c(0.0,0.0,4201.114632111439,2217.3427127560926))
targetgene="RNF103-CHMP3"
collabel=c("Low_A","Low_B","High_A","High_B")

# set up color using RColorBrewer
#library(RColorBrewer)
#colors <- brewer.pal(length(targetgenelist), "Set1")

colors=c( "#E41A1C", "#377EB8", "#4DAF4A", "#984EA3", "#FF7F00",  "#A65628", "#F781BF",
          "#999999", "#66C2A5", "#FC8D62", "#8DA0CB", "#E78AC3", "#A6D854", "#FFD92F", "#E5C494", "#B3B3B3", 
          "#8DD3C7", "#FFFFB3", "#BEBADA", "#FB8072", "#80B1D3", "#FDB462", "#B3DE69", "#FCCDE5",
          "#D9D9D9", "#BC80BD", "#CCEBC5", "#FFED6F")


## code

targetmatvec=unlist(targetmat)+1
yrange=range(targetmatvec[targetmatvec>0]);
# yrange[1]=1; # set the minimum value to 1
for(i in 1:length(targetmat)){
  vali=targetmat[[i]]+1;
  if(i==1){
    plot(1:length(vali),vali,type='b',las=1,pch=20,main=paste('sgRNAs in',targetgene),ylab='Read counts',xlab='Samples',xlim=c(0.7,length(vali)+0.3),ylim = yrange,col=colors[(i %% length(colors))],xaxt='n',log='y')
    axis(1,at=1:length(vali),labels=(collabel),las=2)
    # lines(0:100,rep(1,101),col='black');
  }else{
    lines(1:length(vali),vali,type='b',pch=20,col=colors[(i %% length(colors))])
  }
}


# parameters
# Do not modify the variables beginning with "__"
targetmat=list(c(0.0,0.0,3702.3421313325184,2057.580066632776),c(0.0,0.0,3891.304400350083,71.23175304861242),c(0.0,0.0,3581.494168588727,4366.5064618799415))
targetgene="STUB1"
collabel=c("Low_A","Low_B","High_A","High_B")

# set up color using RColorBrewer
#library(RColorBrewer)
#colors <- brewer.pal(length(targetgenelist), "Set1")

colors=c( "#E41A1C", "#377EB8", "#4DAF4A", "#984EA3", "#FF7F00",  "#A65628", "#F781BF",
          "#999999", "#66C2A5", "#FC8D62", "#8DA0CB", "#E78AC3", "#A6D854", "#FFD92F", "#E5C494", "#B3B3B3", 
          "#8DD3C7", "#FFFFB3", "#BEBADA", "#FB8072", "#80B1D3", "#FDB462", "#B3DE69", "#FCCDE5",
          "#D9D9D9", "#BC80BD", "#CCEBC5", "#FFED6F")


## code

targetmatvec=unlist(targetmat)+1
yrange=range(targetmatvec[targetmatvec>0]);
# yrange[1]=1; # set the minimum value to 1
for(i in 1:length(targetmat)){
  vali=targetmat[[i]]+1;
  if(i==1){
    plot(1:length(vali),vali,type='b',las=1,pch=20,main=paste('sgRNAs in',targetgene),ylab='Read counts',xlab='Samples',xlim=c(0.7,length(vali)+0.3),ylim = yrange,col=colors[(i %% length(colors))],xaxt='n',log='y')
    axis(1,at=1:length(vali),labels=(collabel),las=2)
    # lines(0:100,rep(1,101),col='black');
  }else{
    lines(1:length(vali),vali,type='b',pch=20,col=colors[(i %% length(colors))])
  }
}


# parameters
# Do not modify the variables beginning with "__"
targetmat=list(c(0.0,0.0,6658.7227471829065,3221.7104307415275),c(0.0,0.0,7563.983849918216,8457.24427981454),c(30.889830116447502,1858.896330650342,0.0,1.0175964721230346))
targetgene="S1PR2"
collabel=c("Low_A","Low_B","High_A","High_B")

# set up color using RColorBrewer
#library(RColorBrewer)
#colors <- brewer.pal(length(targetgenelist), "Set1")

colors=c( "#E41A1C", "#377EB8", "#4DAF4A", "#984EA3", "#FF7F00",  "#A65628", "#F781BF",
          "#999999", "#66C2A5", "#FC8D62", "#8DA0CB", "#E78AC3", "#A6D854", "#FFD92F", "#E5C494", "#B3B3B3", 
          "#8DD3C7", "#FFFFB3", "#BEBADA", "#FB8072", "#80B1D3", "#FDB462", "#B3DE69", "#FCCDE5",
          "#D9D9D9", "#BC80BD", "#CCEBC5", "#FFED6F")


## code

targetmatvec=unlist(targetmat)+1
yrange=range(targetmatvec[targetmatvec>0]);
# yrange[1]=1; # set the minimum value to 1
for(i in 1:length(targetmat)){
  vali=targetmat[[i]]+1;
  if(i==1){
    plot(1:length(vali),vali,type='b',las=1,pch=20,main=paste('sgRNAs in',targetgene),ylab='Read counts',xlab='Samples',xlim=c(0.7,length(vali)+0.3),ylim = yrange,col=colors[(i %% length(colors))],xaxt='n',log='y')
    axis(1,at=1:length(vali),labels=(collabel),las=2)
    # lines(0:100,rep(1,101),col='black');
  }else{
    lines(1:length(vali),vali,type='b',pch=20,col=colors[(i %% length(colors))])
  }
}


# parameters
# Do not modify the variables beginning with "__"
targetmat=list(c(0.0,0.0,2656.45794467716,364.2995370200464),c(0.0,0.0,6604.890472869763,0.0),c(0.0,0.0,2104.951787428221,2065.7208384097603))
targetgene="UBE2D3"
collabel=c("Low_A","Low_B","High_A","High_B")

# set up color using RColorBrewer
#library(RColorBrewer)
#colors <- brewer.pal(length(targetgenelist), "Set1")

colors=c( "#E41A1C", "#377EB8", "#4DAF4A", "#984EA3", "#FF7F00",  "#A65628", "#F781BF",
          "#999999", "#66C2A5", "#FC8D62", "#8DA0CB", "#E78AC3", "#A6D854", "#FFD92F", "#E5C494", "#B3B3B3", 
          "#8DD3C7", "#FFFFB3", "#BEBADA", "#FB8072", "#80B1D3", "#FDB462", "#B3DE69", "#FCCDE5",
          "#D9D9D9", "#BC80BD", "#CCEBC5", "#FFED6F")


## code

targetmatvec=unlist(targetmat)+1
yrange=range(targetmatvec[targetmatvec>0]);
# yrange[1]=1; # set the minimum value to 1
for(i in 1:length(targetmat)){
  vali=targetmat[[i]]+1;
  if(i==1){
    plot(1:length(vali),vali,type='b',las=1,pch=20,main=paste('sgRNAs in',targetgene),ylab='Read counts',xlab='Samples',xlim=c(0.7,length(vali)+0.3),ylim = yrange,col=colors[(i %% length(colors))],xaxt='n',log='y')
    axis(1,at=1:length(vali),labels=(collabel),las=2)
    # lines(0:100,rep(1,101),col='black');
  }else{
    lines(1:length(vali),vali,type='b',pch=20,col=colors[(i %% length(colors))])
  }
}


# parameters
# Do not modify the variables beginning with "__"
targetmat=list(c(0.0,1675.8910204097517,14740.155601213175,6974.606219931279),c(0.0,0.4972970386972557,23080.862266221033,21417.35294877351),c(878.0888472807798,0.0,13254.824277307665,1996.5242783053939))
targetgene="VPS35"
collabel=c("Low_A","Low_B","High_A","High_B")

# set up color using RColorBrewer
#library(RColorBrewer)
#colors <- brewer.pal(length(targetgenelist), "Set1")

colors=c( "#E41A1C", "#377EB8", "#4DAF4A", "#984EA3", "#FF7F00",  "#A65628", "#F781BF",
          "#999999", "#66C2A5", "#FC8D62", "#8DA0CB", "#E78AC3", "#A6D854", "#FFD92F", "#E5C494", "#B3B3B3", 
          "#8DD3C7", "#FFFFB3", "#BEBADA", "#FB8072", "#80B1D3", "#FDB462", "#B3DE69", "#FCCDE5",
          "#D9D9D9", "#BC80BD", "#CCEBC5", "#FFED6F")


## code

targetmatvec=unlist(targetmat)+1
yrange=range(targetmatvec[targetmatvec>0]);
# yrange[1]=1; # set the minimum value to 1
for(i in 1:length(targetmat)){
  vali=targetmat[[i]]+1;
  if(i==1){
    plot(1:length(vali),vali,type='b',las=1,pch=20,main=paste('sgRNAs in',targetgene),ylab='Read counts',xlab='Samples',xlim=c(0.7,length(vali)+0.3),ylim = yrange,col=colors[(i %% length(colors))],xaxt='n',log='y')
    axis(1,at=1:length(vali),labels=(collabel),las=2)
    # lines(0:100,rep(1,101),col='black');
  }else{
    lines(1:length(vali),vali,type='b',pch=20,col=colors[(i %% length(colors))])
  }
}


# parameters
# Do not modify the variables beginning with "__"
targetmat=list(c(0.0,0.4972970386972557,5298.63385739369,3696.927983222985),c(903.0732686984946,1120.9075252236144,1519.3884770423956,121.09398018264112),c(0.0,0.0,9255.855328331296,620.7338479950511))
targetgene="TM2D1"
collabel=c("Low_A","Low_B","High_A","High_B")

# set up color using RColorBrewer
#library(RColorBrewer)
#colors <- brewer.pal(length(targetgenelist), "Set1")

colors=c( "#E41A1C", "#377EB8", "#4DAF4A", "#984EA3", "#FF7F00",  "#A65628", "#F781BF",
          "#999999", "#66C2A5", "#FC8D62", "#8DA0CB", "#E78AC3", "#A6D854", "#FFD92F", "#E5C494", "#B3B3B3", 
          "#8DD3C7", "#FFFFB3", "#BEBADA", "#FB8072", "#80B1D3", "#FDB462", "#B3DE69", "#FCCDE5",
          "#D9D9D9", "#BC80BD", "#CCEBC5", "#FFED6F")


## code

targetmatvec=unlist(targetmat)+1
yrange=range(targetmatvec[targetmatvec>0]);
# yrange[1]=1; # set the minimum value to 1
for(i in 1:length(targetmat)){
  vali=targetmat[[i]]+1;
  if(i==1){
    plot(1:length(vali),vali,type='b',las=1,pch=20,main=paste('sgRNAs in',targetgene),ylab='Read counts',xlab='Samples',xlim=c(0.7,length(vali)+0.3),ylim = yrange,col=colors[(i %% length(colors))],xaxt='n',log='y')
    axis(1,at=1:length(vali),labels=(collabel),las=2)
    # lines(0:100,rep(1,101),col='black');
  }else{
    lines(1:length(vali),vali,type='b',pch=20,col=colors[(i %% length(colors))])
  }
}


# parameters
# Do not modify the variables beginning with "__"
targetmat=list(c(3235.255442490281,100.45400181684566,1455.6686421411237,1255.7140465998248),c(0.0,0.0,8252.817237557827,0.0),c(0.0,0.0,4503.234538970918,3786.4764727698116))
targetgene="FLYWCH1"
collabel=c("Low_A","Low_B","High_A","High_B")

# set up color using RColorBrewer
#library(RColorBrewer)
#colors <- brewer.pal(length(targetgenelist), "Set1")

colors=c( "#E41A1C", "#377EB8", "#4DAF4A", "#984EA3", "#FF7F00",  "#A65628", "#F781BF",
          "#999999", "#66C2A5", "#FC8D62", "#8DA0CB", "#E78AC3", "#A6D854", "#FFD92F", "#E5C494", "#B3B3B3", 
          "#8DD3C7", "#FFFFB3", "#BEBADA", "#FB8072", "#80B1D3", "#FDB462", "#B3DE69", "#FCCDE5",
          "#D9D9D9", "#BC80BD", "#CCEBC5", "#FFED6F")


## code

targetmatvec=unlist(targetmat)+1
yrange=range(targetmatvec[targetmatvec>0]);
# yrange[1]=1; # set the minimum value to 1
for(i in 1:length(targetmat)){
  vali=targetmat[[i]]+1;
  if(i==1){
    plot(1:length(vali),vali,type='b',las=1,pch=20,main=paste('sgRNAs in',targetgene),ylab='Read counts',xlab='Samples',xlim=c(0.7,length(vali)+0.3),ylim = yrange,col=colors[(i %% length(colors))],xaxt='n',log='y')
    axis(1,at=1:length(vali),labels=(collabel),las=2)
    # lines(0:100,rep(1,101),col='black');
  }else{
    lines(1:length(vali),vali,type='b',pch=20,col=colors[(i %% length(colors))])
  }
}


# parameters
# Do not modify the variables beginning with "__"
targetmat=list(c(0.0,0.4972970386972557,19192.853719400326,17005.05464564803),c(650.5034812757768,0.0,14697.309505331285,8290.358458386363),c(0.0,0.0,6298.376094637782,1899.8526134537055))
targetgene="SLC35A1"
collabel=c("Low_A","Low_B","High_A","High_B")

# set up color using RColorBrewer
#library(RColorBrewer)
#colors <- brewer.pal(length(targetgenelist), "Set1")

colors=c( "#E41A1C", "#377EB8", "#4DAF4A", "#984EA3", "#FF7F00",  "#A65628", "#F781BF",
          "#999999", "#66C2A5", "#FC8D62", "#8DA0CB", "#E78AC3", "#A6D854", "#FFD92F", "#E5C494", "#B3B3B3", 
          "#8DD3C7", "#FFFFB3", "#BEBADA", "#FB8072", "#80B1D3", "#FDB462", "#B3DE69", "#FCCDE5",
          "#D9D9D9", "#BC80BD", "#CCEBC5", "#FFED6F")


## code

targetmatvec=unlist(targetmat)+1
yrange=range(targetmatvec[targetmatvec>0]);
# yrange[1]=1; # set the minimum value to 1
for(i in 1:length(targetmat)){
  vali=targetmat[[i]]+1;
  if(i==1){
    plot(1:length(vali),vali,type='b',las=1,pch=20,main=paste('sgRNAs in',targetgene),ylab='Read counts',xlab='Samples',xlim=c(0.7,length(vali)+0.3),ylim = yrange,col=colors[(i %% length(colors))],xaxt='n',log='y')
    axis(1,at=1:length(vali),labels=(collabel),las=2)
    # lines(0:100,rep(1,101),col='black');
  }else{
    lines(1:length(vali),vali,type='b',pch=20,col=colors[(i %% length(colors))])
  }
}


# parameters
# Do not modify the variables beginning with "__"
targetmat=list(c(0.0,0.0,3769.3578197631664,1143.7784346662909),c(0.0,0.0,7032.252813845534,2497.181742589927),c(0.0,0.0,1822.6070017449995,0.0))
targetgene="CCDC84"
collabel=c("Low_A","Low_B","High_A","High_B")

# set up color using RColorBrewer
#library(RColorBrewer)
#colors <- brewer.pal(length(targetgenelist), "Set1")

colors=c( "#E41A1C", "#377EB8", "#4DAF4A", "#984EA3", "#FF7F00",  "#A65628", "#F781BF",
          "#999999", "#66C2A5", "#FC8D62", "#8DA0CB", "#E78AC3", "#A6D854", "#FFD92F", "#E5C494", "#B3B3B3", 
          "#8DD3C7", "#FFFFB3", "#BEBADA", "#FB8072", "#80B1D3", "#FDB462", "#B3DE69", "#FCCDE5",
          "#D9D9D9", "#BC80BD", "#CCEBC5", "#FFED6F")


## code

targetmatvec=unlist(targetmat)+1
yrange=range(targetmatvec[targetmatvec>0]);
# yrange[1]=1; # set the minimum value to 1
for(i in 1:length(targetmat)){
  vali=targetmat[[i]]+1;
  if(i==1){
    plot(1:length(vali),vali,type='b',las=1,pch=20,main=paste('sgRNAs in',targetgene),ylab='Read counts',xlab='Samples',xlim=c(0.7,length(vali)+0.3),ylim = yrange,col=colors[(i %% length(colors))],xaxt='n',log='y')
    axis(1,at=1:length(vali),labels=(collabel),las=2)
    # lines(0:100,rep(1,101),col='black');
  }else{
    lines(1:length(vali),vali,type='b',pch=20,col=colors[(i %% length(colors))])
  }
}


# parameters
# Do not modify the variables beginning with "__"
targetmat=list(c(0.0,0.0,2589.442256246512,0.0),c(0.0,0.0,0.0,2175.621257399048),c(0.0,0.0,0.0,1180.41190766272))
targetgene="SRSF4"
collabel=c("Low_A","Low_B","High_A","High_B")

# set up color using RColorBrewer
#library(RColorBrewer)
#colors <- brewer.pal(length(targetgenelist), "Set1")

colors=c( "#E41A1C", "#377EB8", "#4DAF4A", "#984EA3", "#FF7F00",  "#A65628", "#F781BF",
          "#999999", "#66C2A5", "#FC8D62", "#8DA0CB", "#E78AC3", "#A6D854", "#FFD92F", "#E5C494", "#B3B3B3", 
          "#8DD3C7", "#FFFFB3", "#BEBADA", "#FB8072", "#80B1D3", "#FDB462", "#B3DE69", "#FCCDE5",
          "#D9D9D9", "#BC80BD", "#CCEBC5", "#FFED6F")


## code

targetmatvec=unlist(targetmat)+1
yrange=range(targetmatvec[targetmatvec>0]);
# yrange[1]=1; # set the minimum value to 1
for(i in 1:length(targetmat)){
  vali=targetmat[[i]]+1;
  if(i==1){
    plot(1:length(vali),vali,type='b',las=1,pch=20,main=paste('sgRNAs in',targetgene),ylab='Read counts',xlab='Samples',xlim=c(0.7,length(vali)+0.3),ylim = yrange,col=colors[(i %% length(colors))],xaxt='n',log='y')
    axis(1,at=1:length(vali),labels=(collabel),las=2)
    # lines(0:100,rep(1,101),col='black');
  }else{
    lines(1:length(vali),vali,type='b',pch=20,col=colors[(i %% length(colors))])
  }
}


dev.off()
Sweave("High_vs_Low_summary.Rnw");
library(tools);

texi2dvi("High_vs_Low_summary.tex",pdf=TRUE);
```
