## Supplementary material for "Perturb-ME: Scalable mechanism discovery from phenotype-enriched genome-wide screens": Low_vs_CTL.log

```
INFO  @ Sat, 20 Feb 2021 17:02:44: Parameters: /ahg/regevdata/users/cfrangie/anaconda3/envs/mageck/bin/mageck test -k all_samples.count.txt -t Low_A,Low_B -c CTL -n Low_vs_CTL 
INFO  @ Sat, 20 Feb 2021 17:02:44: Welcome to MAGeCK v0.5.9.2. Command: test 
INFO  @ Sat, 20 Feb 2021 17:02:44: Loading count table from all_samples.count.txt  
INFO  @ Sat, 20 Feb 2021 17:02:44: Processing 1 lines.. 
DEBUG @ Sat, 20 Feb 2021 17:02:44: Parsing error in line 1 (usually the header line). Skip this line. 
INFO  @ Sat, 20 Feb 2021 17:02:44: Loaded 58802 records. 
INFO  @ Sat, 20 Feb 2021 17:02:44: Loading R template file: /ahg/regevdata/users/cfrangie/anaconda3/envs/mageck/lib/python3.7/site-packages/mageck/plot_template.RTemplate. 
INFO  @ Sat, 20 Feb 2021 17:02:44: Loading R template file: /ahg/regevdata/users/cfrangie/anaconda3/envs/mageck/lib/python3.7/site-packages/mageck/plot_template_indvgene.RTemplate. 
INFO  @ Sat, 20 Feb 2021 17:02:44: Loading Rnw template file: /ahg/regevdata/users/cfrangie/anaconda3/envs/mageck/lib/python3.7/site-packages/mageck/plot_template.Rnw. 
DEBUG @ Sat, 20 Feb 2021 17:02:44: Setting up the visualization module... 
DEBUG @ Sat, 20 Feb 2021 17:02:44: Given sample labels: Low_A,Low_B 
DEBUG @ Sat, 20 Feb 2021 17:02:44: Converted index: 7 8 
INFO  @ Sat, 20 Feb 2021 17:02:44: Treatment samples:Low_A,Low_B 
INFO  @ Sat, 20 Feb 2021 17:02:44: Treatment sample index:7,8 
DEBUG @ Sat, 20 Feb 2021 17:02:44: Given sample labels: CTL 
DEBUG @ Sat, 20 Feb 2021 17:02:44: Converted index: 4 
INFO  @ Sat, 20 Feb 2021 17:02:44: Control samples:CTL 
INFO  @ Sat, 20 Feb 2021 17:02:44: Control sample index:4 
DEBUG @ Sat, 20 Feb 2021 17:02:44: Initial (total) size factor: 1.1898133098077 0.9309885061867479 0.921315175184176 
DEBUG @ Sat, 20 Feb 2021 17:02:46: Median factor: 1.721734336159897 0.6175768316892939 0.7009008330996923 
INFO  @ Sat, 20 Feb 2021 17:02:46: Final size factor: 1.721734336159897 0.6175768316892939 0.7009008330996923 
INFO  @ Sat, 20 Feb 2021 17:02:48: Detecting outliers from variance estimation.. Avg read count:[886.6931831223469], Var: [1911525.2129004593] 
INFO  @ Sat, 20 Feb 2021 17:02:48: Skipping 338 sgRNAs from variance calculation because of their extreme high counts (> 4* STD (mean counts) ). 
DEBUG @ Sat, 20 Feb 2021 17:02:48: Adjusted model: 1	10.337479440027085 
INFO  @ Sat, 20 Feb 2021 17:02:48: Raw variance calculation: 0.0 for control, 1.0 for treatment 
INFO  @ Sat, 20 Feb 2021 17:02:48: Before RRA, 3892 sgRNAs are removed with zero counts in both group(s). 
INFO  @ Sat, 20 Feb 2021 17:02:49: Use qnorm to reversely calculate sgRNA scores ... 
DEBUG @ Sat, 20 Feb 2021 17:02:51: lower test FDR cutoff: 0.23946457840101984 
DEBUG @ Sat, 20 Feb 2021 17:02:52: higher test FDR cutoff: 0.3661628118739756 
INFO  @ Sat, 20 Feb 2021 17:02:52: Running command: RRA -i Low_vs_CTL.plow.txt -o Low_vs_CTL.gene.low.txt -p 0.23946457840101984 --skip-gene NA --skip-gene na  
INFO  @ Sat, 20 Feb 2021 17:02:58: Command message: 
INFO  @ Sat, 20 Feb 2021 17:02:58:   Welcome to RRA v 0.5.9. 
INFO  @ Sat, 20 Feb 2021 17:02:58:   Skipping gene NA for permutation ... 
INFO  @ Sat, 20 Feb 2021 17:02:58:   Skipping gene na for permutation ... 
INFO  @ Sat, 20 Feb 2021 17:02:58:   Reading input file... 
INFO  @ Sat, 20 Feb 2021 17:02:58:   Summary: 54910 sgRNAs, 19534 genes, 1 lists; skipped sgRNAs:0 
INFO  @ Sat, 20 Feb 2021 17:02:58:   Computing lo-values for each group... 
INFO  @ Sat, 20 Feb 2021 17:02:58:   Computing false discovery rate... 
INFO  @ Sat, 20 Feb 2021 17:02:58:   Permuting genes with 1 sgRNAs... 
INFO  @ Sat, 20 Feb 2021 17:02:58:   Permuting genes with 2 sgRNAs... 
INFO  @ Sat, 20 Feb 2021 17:02:58:   Permuting genes with 3 sgRNAs... 
INFO  @ Sat, 20 Feb 2021 17:02:58:   Number of genes under FDR adjustment: 19534 
INFO  @ Sat, 20 Feb 2021 17:02:58:   Saving to output file... 
INFO  @ Sat, 20 Feb 2021 17:02:58:   RRA completed. 
INFO  @ Sat, 20 Feb 2021 17:02:58:    
INFO  @ Sat, 20 Feb 2021 17:02:58: End command message. 
INFO  @ Sat, 20 Feb 2021 17:02:58: Running command: RRA -i Low_vs_CTL.phigh.txt -o Low_vs_CTL.gene.high.txt -p 0.3661628118739756 --skip-gene NA --skip-gene na  
INFO  @ Sat, 20 Feb 2021 17:03:04: Command message: 
INFO  @ Sat, 20 Feb 2021 17:03:04:   Welcome to RRA v 0.5.9. 
INFO  @ Sat, 20 Feb 2021 17:03:04:   Skipping gene NA for permutation ... 
INFO  @ Sat, 20 Feb 2021 17:03:04:   Skipping gene na for permutation ... 
INFO  @ Sat, 20 Feb 2021 17:03:04:   Reading input file... 
INFO  @ Sat, 20 Feb 2021 17:03:04:   Summary: 54910 sgRNAs, 19534 genes, 1 lists; skipped sgRNAs:0 
INFO  @ Sat, 20 Feb 2021 17:03:04:   Computing lo-values for each group... 
INFO  @ Sat, 20 Feb 2021 17:03:04:   Computing false discovery rate... 
INFO  @ Sat, 20 Feb 2021 17:03:04:   Permuting genes with 1 sgRNAs... 
INFO  @ Sat, 20 Feb 2021 17:03:04:   Permuting genes with 2 sgRNAs... 
INFO  @ Sat, 20 Feb 2021 17:03:04:   Permuting genes with 3 sgRNAs... 
INFO  @ Sat, 20 Feb 2021 17:03:04:   Number of genes under FDR adjustment: 19534 
INFO  @ Sat, 20 Feb 2021 17:03:04:   Saving to output file... 
INFO  @ Sat, 20 Feb 2021 17:03:04:   RRA completed. 
INFO  @ Sat, 20 Feb 2021 17:03:04:    
INFO  @ Sat, 20 Feb 2021 17:03:04: End command message. 
DEBUG @ Sat, 20 Feb 2021 17:03:05: Sorting the merged items by negative selection... 
INFO  @ Sat, 20 Feb 2021 17:03:05: Loading top 10 genes from Low_vs_CTL.gene.low.txt: ONE_NON-GENE_SITE,NO_SITE,STUB1,SERBP1,RNF103-CHMP3,UBE2D3,PRPSAP2,JUNB,FOXE3,UCHL5 
DEBUG @ Sat, 20 Feb 2021 17:03:05: Column index:3 
INFO  @ Sat, 20 Feb 2021 17:03:08: Loading top 10 genes from Low_vs_CTL.gene.high.txt: BORCS7,SF1,CNTFR,TPTE2,FAM120B,ABRAXAS1,CEBPZ,UBE2V1,LRRC30,IL2RA 
DEBUG @ Sat, 20 Feb 2021 17:03:08: Column index:9 
INFO  @ Sat, 20 Feb 2021 17:03:10: Running command: rm Low_vs_CTL.plow.txt 
INFO  @ Sat, 20 Feb 2021 17:03:10: Running command: rm Low_vs_CTL.phigh.txt 
INFO  @ Sat, 20 Feb 2021 17:03:10: Running command: rm Low_vs_CTL.gene.low.txt 
INFO  @ Sat, 20 Feb 2021 17:03:10: Running command: rm Low_vs_CTL.gene.high.txt 
```
