## Supplementary material for "Perturb-ME: Scalable mechanism discovery from phenotype-enriched genome-wide screens": Low_vs_CTL_summary.Rnw

```
% This is a template file for Sweave used in MAGeCK
% Author: Wei Li, Shirley Liu lab
% Do not modify lines beginning with "#__".
\documentclass{article}

\usepackage{amsmath}
\usepackage{amscd}
\usepackage[tableposition=top]{caption}
\usepackage{ifthen}
\usepackage{fullpage}
\usepackage[utf8]{inputenc}

\begin{document}
\setkeys{Gin}{width=0.9\textwidth}

\title{MAGeCK Comparison Report}
\author{Wei Li}

\maketitle


\tableofcontents

\section{Summary}

%Function definition
<<label=funcdef,include=FALSE,echo=FALSE>>=
genreporttable<-function(comparisons,ngenes,direction,fdr1,fdr5,fdr25){
  xtb=data.frame(Comparison=comparisons,Genes=ngenes,Selection=direction,FDR1=fdr1,FDR5=fdr5,FDR25=fdr25);
  colnames(xtb)=c("Comparison","Genes","Selection","FDR1%","FDR5%","FDR25%");
  return (xtb);
}
@

The statistics of comparisons is as indicated in the following table. 

<<label=tab1,echo=FALSE,results=tex>>=
library(xtable)
comparisons=c("Low_A,Low_B_vs_CTL neg.","Low_A,Low_B_vs_CTL pos.");
ngenes=c(19534,19534);
direction=c("negative","positive");
fdr1=c(2,0);
fdr5=c(2,0);
fdr25=c(2,2);

cptable=genreporttable(comparisons,ngenes,direction,fdr1,fdr5,fdr25);
print(xtable(cptable, caption = "Summary of comparisons", label = "tab:one",
    digits = c(0, 0, 0, 0, 0, 0, 0),
    table.placement = "tbp",
    caption.placement = "top"))
@

The meanings of the columns are as follows.

\begin{itemize}
\item \textbf{Comparison}: The label for comparisons;
\item \textbf{Genes}: The number of genes in the library;
\item \textbf{Selection}: The direction of selection, either positive selection or negative selection;
\item \textbf{FDR1\%}: The number of genes with FDR $<$ 1\%;
\item \textbf{FDR5\%}: The number of genes with FDR $<$ 5\%;
\item \textbf{FDR25\%}: The number of genes with FDR $<$ 25\%;
\end{itemize}

The following figures show:

\begin{itemize}
\item Individual sgRNA read counts of selected genes in selected samples; 
\item The distribution of RRA scores and p values of all genes; and
\item The RRA scores and p values of selected genes.
\end{itemize}


\newpage\section{Comparison results of Low A,Low B vs CTL neg.}

The following figure shows the distribution of RRA score in the comparison Low A,Low B vs CTL neg., and the RRA scores of 10 genes.

<<echo=FALSE>>=
gstable=read.table('Low_vs_CTL.gene_summary.txt',header=T)
@
%


<<fig=TRUE,echo=FALSE,width=4.5,height=4.5>>=# 
#
# parameters
# Do not modify the variables beginning with "__"

# gstablename='__GENE_SUMMARY_FILE__'
startindex=3
# outputfile='__OUTPUT_FILE__'
targetgenelist=c("ONE_NON-GENE_SITE","NO_SITE","STUB1","SERBP1","RNF103-CHMP3","UBE2D3","PRPSAP2","JUNB","FOXE3","UCHL5")
# samplelabel=sub('.\w+.\w+$','',colnames(gstable)[startindex]);
samplelabel='Low_A,Low_B_vs_CTL neg.'


# You need to write some codes in front of this code:
# gstable=read.table(gstablename,header=T)
# pdf(file=outputfile,width=6,height=6)


# set up color using RColorBrewer
#library(RColorBrewer)
#colors <- brewer.pal(length(targetgenelist), "Set1")

colors=c( "#E41A1C", "#377EB8", "#4DAF4A", "#984EA3", "#FF7F00",  "#A65628", "#F781BF",
          "#999999", "#66C2A5", "#FC8D62", "#8DA0CB", "#E78AC3", "#A6D854", "#FFD92F", "#E5C494", "#B3B3B3", 
          "#8DD3C7", "#FFFFB3", "#BEBADA", "#FB8072", "#80B1D3", "#FDB462", "#B3DE69", "#FCCDE5",
          "#D9D9D9", "#BC80BD", "#CCEBC5", "#FFED6F")

######
# function definition

plotrankedvalues<-function(val, tglist, ...){
  
  plot(val,log='y',ylim=c(max(val),min(val)),type='l',lwd=2, ...)
  if(length(tglist)>0){
    for(i in 1:length(tglist)){
      targetgene=tglist[i];
      tx=which(names(val)==targetgene);ty=val[targetgene];
      points(tx,ty,col=colors[(i %% length(colors)) ],cex=2,pch=20)
      # text(tx+50,ty,targetgene,col=colors[i])
    }
    legend('topright',tglist,pch=20,pt.cex = 2,cex=1,col=colors)
  }
}


plotrandvalues<-function(val,targetgenelist, ...){
  # choose the one with the best distance distribution
  
  mindiffvalue=0;
  randval=val;
  for(i in 1:20){
    randval0=sample(val)
    vindex=sort(which(names(randval0) %in% targetgenelist))
    if(max(vindex)>0.9*length(val)){
      # print('pass...')
      next;
    }
    mindiffind=min(diff(vindex));
    if (mindiffind > mindiffvalue){
      mindiffvalue=mindiffind;
      randval=randval0;
      # print(paste('Diff: ',mindiffvalue))
    }
  }
  plot(randval,log='y',ylim=c(max(randval),min(randval)),pch=20,col='grey', ...)
  
  if(length(targetgenelist)>0){
    for(i in 1:length(targetgenelist)){
      targetgene=targetgenelist[i];
      tx=which(names(randval)==targetgene);ty=randval[targetgene];
      points(tx,ty,col=colors[(i %% length(colors)) ],cex=2,pch=20)
      text(tx+50,ty,targetgene,col=colors[i])
    }
  }
  
}


# set.seed(1235)


pvec=gstable[,startindex]
names(pvec)=gstable[,'id']
pvec=sort(pvec);

plotrankedvalues(pvec,targetgenelist,xlab='Genes',ylab='RRA score',main=paste('Distribution of RRA scores in \n',samplelabel))

# plotrandvalues(pvec,targetgenelist,xlab='Genes',ylab='RRA score',main=paste('Distribution of RRA scores in \n',samplelabel))


pvec=gstable[,startindex+1]
names(pvec)=gstable[,'id']
pvec=sort(pvec);

plotrankedvalues(pvec,targetgenelist,xlab='Genes',ylab='p value',main=paste('Distribution of p values in \n',samplelabel))

# plotrandvalues(pvec,targetgenelist,xlab='Genes',ylab='p value',main=paste('Distribution of p values in \n',samplelabel))


# you need to write after this code:
# dev.off()


@
%%
\clearpage
\newpage
The following figures show the distribution of sgRNA read counts (normalized) of selected genes in selected samples.
%


<<fig=TRUE,echo=FALSE,width=4.5,height=4.5>>=
par(mfrow=c(2,2));

# parameters
# Do not modify the variables beginning with "__"
targetmat=list(c(272428.3022762443,1157.956559417426,498.34049233388123),c(217315.58617576602,1754.535778829284,3865.468094544803),c(192856.62819627853,3417.6701865685523,13.317115828894154),c(415952.0765385333,3596.7674677584478,7550.8046749829855),c(248621.88161016142,136.48447980333395,924.4881988584941),c(386043.82938509976,1.8527304950678816,2258.3024842472087),c(264818.2365104176,996.7690063465203,9.111710830296),c(120896.74161647564,1592.1130720949996,7.009008330996923),c(349400.15750860865,4075.3895123176503,2051.5367384827996),c(269523.7364511426,1088.1703774365358,5117.977883293953),c(223593.029565405,962.8022806036092,11.214413329595077),c(276198.9004724345,4528.690906777592,10.513512496495384),c(272073.62500299537,4797.336828562435,757.6738005807674),c(287104.3657576713,3683.845801026638,2592.6321816357618),c(233350.09804842315,1920.663946553704,999.4845880001612),c(238379.28404434622,4054.3919000402143,821.4557763928394),c(302780.75688840717,939.9519378311053,192.74772910241538),c(377660.7049023372,823.2299166418287,110.0414307966517),c(217625.4983562748,1237.0063938736557,4.205404998598154),c(151266.41357200005,0.0,339.23600322025106),c(133739.1580298923,1899.6663342762681,4.906305831697846),c(351628.0817395996,7618.42779571913,2540.765519986385),c(280184.7154606447,3376.2925388453696,1954.812423515042),c(194246.06780555958,1324.084727141846,1481.7043611727495),c(257416.50059926618,1.2351536633785878,4002.143756999243),c(350930.77933345485,7746.2661998788135,6832.381321055801),c(148566.73413290136,746.6503895123564,10.513512496495384),c(650992.9177050655,2110.8776107140066,2068.358358477192),c(401105.5613578265,5483.46468856924,17.522520827492308),c(356934.4669636444,1187.6002473385122,1792.9043310690129),c(277996.39111938543,1968.2173625937796,2267.4141950775047),c(28620.389869985967,0.0,230.59637408979876),c(143597.8088387439,999.2393136732775,1364.653922045101),c(146800.23470400128,1.2351536633785878,2059.9475484799955),c(359458.5295004548,2401.756298439664,3135.8303272880235),c(166331.58901339915,2696.9580239871466,9.111710830296),c(523693.0460924112,1645.8422564519683,1934.4862993551508),c(467325.1856608723,1.8527304950678816,2864.5817048784425),c(171410.70530507085,1666.8398687294043,5.6072066647975385),c(272550.5454141117,4079.7125501394753,2604.5474957984566),c(252330.49737024985,0.6175768316892939,5.6072066647975385),c(336285.70707007876,3442.3732598361244,4141.6230227860815),c(136717.75843144892,101.28260039704419,2263.2087900789065),c(123937.32445413402,160.5699762392164,7.009008330996923),c(217014.28266693806,237.14950336868884,185.03781993831876),c(188106.3631628134,1784.7970435820594,1870.003422709979),c(261348.9418230554,3002.0409788416578,3422.4987680257977),c(214774.30629559403,0.6175768316892939,212.37295242920678),c(157836.55179878624,1265.4149281313632,904.8629755317028),c(151982.65505584257,1.8527304950678816,3238.862749753678),c(276426.1694048076,792.9686518890534,7.709909164096615),c(268144.6272478785,1.2351536633785878,480.8179715063889),c(250801.59727973986,2736.4829412152612,1017.0071088276535),c(156200.90417943432,566.3179546590825,1202.745829599072),c(358921.3483875729,3728.311332908267,2467.170932510917),c(280875.1309294448,4327.978436478572,639.2215597869194),c(270036.81328331825,1958.336133286751,14.718917495093539),c(442888.6102277549,4924.5576558904295,698.0972297672936),c(406568.6244064619,8233.534320081666,6516.975946160939),c(394149.75463974057,5067.217904010657,21.727925826090463),c(249844.31298883495,1968.834939425469,1827.9493727239976),c(248088.14396595187,1475.3910509057232,2741.9240590859963),c(267824.3846613528,1996.6258968514871,175.92610910802276),c(255367.6367392359,957.2440891184056,9.111710830296),c(167905.2541966493,89.54864059494761,827.0629830576369),c(237938.52005428929,2532.682586757794,23.129727492289845),c(570555.2112540113,4639.854736481665,533.3855339888659),c(163470.06654670142,0.6175768316892939,2711.7853232627094),c(485926.80342874385,1920.0463697220148,1270.7332104097422),c(301771.8205674174,3352.2070424094873,2130.7385326230647),c(79700.80415517779,0.0,9.111710830296),c(253284.33819248242,5940.471544019318,589.4576006368412),c(287355.73897075065,2547.5044307183375,4009.8536661633398),c(141082.35497361427,0.6175768316892939,278.25763074057784),c(298610.7163262279,1431.5430958557833,1115.8341262947101),c(61886.01897893134,1363.609644369961,2.102702499299077),c(145050.95261846285,0.6175768316892939,7.009008330996923),c(254515.37824283677,3384.93861448902,1403.2034678655841),c(227022.72436303552,1024.5599637725386,2323.48626172548),c(194902.0485876365,3975.342065583985,2549.176329983581),c(218455.3743063039,1046.792729713353,2021.3980026595127),c(140844.7556352242,0.0,14.018016661993846),c(244773.80536884407,2989.0718653761824,60.97837247967323),c(221802.4258557987,2191.780175665304,5636.644499787725),c(239779.0540596442,4329.8311669736395,843.1837022189299),c(188206.22375431066,1465.5098215986943,2669.731273276728),c(130328.40230995955,0.6175768316892939,180.83241493972062),c(417649.706593987,2377.053225172092,2544.2700241518833),c(372443.84986377275,2776.007858443376,19.625223326791385),c(279642.3691447543,472.4462762423098,3175.0807739416064),c(271598.42632621527,4373.06154519189,12.616214995794461),c(230796.76602789803,747.8855431757349,4410.068041863264),c(295945.47157385235,1544.559656054924,6838.689428553698),c(215480.21737341958,0.6175768316892939,809.5404622301446),c(218102.4187673911,67.93345148582233,2490.3006600032068),c(231473.40762200885,4772.016178463174,358.16032571394277),c(62566.10404171449,234.67919604193168,267.0432174109828),c(161187.0468169534,0.0,781.5044289061569),c(118565.51332531514,308.17083901295763,987.5692738374664),c(219779.38801081083,0.0,2705.477215764812),c(87018.17508385735,605.225295055508,1984.2502585052289),c(142575.0986430649,7.410921980271526,2404.0898575319447),c(263482.1706655575,4326.743282815193,3794.6771104017344),c(213532.93583922274,95.72440891184056,3737.904142920659),c(168237.54892352817,0.0,9.111710830296),c(148930.02007783108,1182.0420558533085,4010.5545669964395),c(240837.92067638255,3947.5511081579666,4418.47885186046),c(254387.96990196093,76.57952712947244,703.704436432091),c(181729.05918167712,6625.981827194434,1045.7440429847409),c(206592.62473016218,1269.7379659531882,5727.060707257586),c(273444.1255345787,3817.2423966715255,2008.7817876637182),c(251602.2037460542,15.439420792232347,555.814360648056),c(369138.11993834574,493.4438885197458,2124.4304251251674),c(330686.6270088868,1070.8782261492356,2298.2538317338913),c(257526.6915967804,0.6175768316892939,2533.055610822288),c(618954.8851778022,5687.265043026708,7056.669587647702),c(362969.14581188484,1404.3697152614543,7805.231677398174),c(268538.9044108591,1687.83748100684,8321.795591392647),c(239023.21268607,3265.128709141297,1564.4106594785133),c(342754.2629710315,1779.856428928545,4786.451789237799),c(410681.84773554787,2253.5378588342332,3393.0609330356106),c(176851.38580733613,353.8715245579654,112.84503412905046),c(182930.82974831673,1580.379112292903,277.55672990747814),c(55216.020160647895,0.0,2637.489834954142),c(261917.11415398816,0.6175768316892939,14.018016661993846),c(255047.39415271016,922.0422097121158,1500.6286836664412),c(155011.18575314785,3753.631983007528,2018.594399327114),c(281608.5897566489,3491.7794063712677,15.41981832819323),c(96057.2803486968,0.6175768316892939,1431.9404020226714),c(102744.49651034185,27.790957426018224,3.5045041654984614),c(200353.05949591871,1993.5380126930406,4.906305831697846),c(218715.35619106403,3212.634678447707,1647.116957784277),c(500153.4942484331,4389.736119647501,1370.9620295429982),c(290661.46889617766,0.6175768316892939,16.12071916129292),c(269163.89397488517,863.3724107016328,1207.65213543077),c(166500.31897834284,87.07833326819043,4071.5329394761125),c(130703.7403952424,17.909728118989523,8.410809997196308),c(73134.10939706393,2504.274052500087,3.5045041654984614),c(350978.9878948673,1453.7758617965978,3161.763658112712),c(367693.5848303076,1642.1367954618324,18.924322493691694),c(200378.88551096112,3554.7722432035757,1240.5944745864554),c(137592.39947421817,841.7572215925076,3.5045041654984614),c(272901.7792186883,1564.3221146689814,2008.0808868306185),c(195654.44649253835,0.6175768316892939,726.834163924381),c(402346.9318141978,2834.0600806221696,1000.8863896663606),c(234835.95478052914,66.69829782244373,11.214413329595077),c(177918.86109575527,1272.8258501116347,3466.655520511078),c(213703.38753850257,2656.1979530956532,953.2251330155815),c(105189.3592676889,828.7881081270324,1034.5296296551458),c(117461.88161583665,0.0,6.308107497897231),c(83244.13341899485,1273.443426943324,6.308107497897231),c(109989.5545969027,0.6175768316892939,3.5045041654984614),c(61631.20229717967,0.0,0.7009008330996923),c(212293.2871171876,697.861819808902,1073.7800763087287),c(292861.84537779,2243.0390526955152,2078.8718709736872),c(173127.27443822226,0.0,255.127903248288),c(181947.71944236942,0.6175768316892939,7.709909164096615),c(106153.53049593844,1691.542941996976,550.2071539832584),c(134054.23541340957,2430.1648326973714,2263.2087900789065),c(169503.0236606057,2801.9460853743262,11.91531416269477),c(157151.30153299458,107.45836871393713,304.89186239836613),c(118963.23395696808,0.0,330.8251932230548),c(111878.2971636701,0.0,2025.6034076581109),c(127614.94899617156,142.0426712885376,668.6593947771065),c(96966.35607818923,1165.9850582293868,3.5045041654984614),c(66443.44976674658,361.9000233699262,1113.731423795411),c(172881.06642815142,1386.4599871424648,1793.6052319021126),c(137499.42582006552,196.38943247719547,1084.9944896383238),c(247537.1889783807,3846.268507760922,11.91531416269477),c(308844.7052203623,3245.3662505272396,14.018016661993846),c(173096.2832201714,1.2351536633785878,21.727925826090463),c(104653.89988914317,677.4817843631554,196.25223326791385),c(203483.1725190574,823.847493473518,2714.588926595108),c(143446.2962171618,777.529231096821,5.6072066647975385),c(159120.9656135615,0.0,803.933255565347),c(281377.87735560344,8605.93314959031,1097.610704634118),c(143110.55802161063,0.0,3.5045041654984614),c(149456.87078469602,838.6693374340612,2116.7205159610708),c(352134.27163443057,1.2351536633785878,3375.538412208118),c(293810.5209970141,3577.0050091443904,14.018016661993846),c(74638.9052068677,0.0,2076.0682676412885),c(292922.1060795556,2402.3738752713534,3878.0843095405976),c(220471.5252139471,2173.8704475463146,991.7746788360646),c(109648.65119834304,182.1851653483417,1037.3332329875445),c(140369.55695844407,0.0,7.709909164096615),c(119627.8234107258,194.53670198212757,4.906305831697846),c(84719.65974508389,0.0,2333.9997742219753),c(287362.6259080953,1094.9637225851181,17.522520827492308),c(253661.39801210145,2133.7279534865106,3643.2825304522007),c(220927.7848130295,0.0,2863.179903212243),c(284965.9717121607,5925.032123227085,929.394504690192),c(175200.2425789588,0.0,1198.540424600474),c(189154.89937353475,88.31348693156903,1364.653922045101),c(181527.6162643464,57.43464534710433,4307.736520230709),c(89020.5521168113,1460.56920694518,1459.9764353466592),c(148454.82140105095,0.6175768316892939,6.308107497897231),c(171054.30629748575,0.0,4.906305831697846),c(128245.10376320608,0.0,7.709909164096615),c(181098.9044146426,0.0,1990.5583660031261),c(321855.8515987226,3733.869524393471,1398.2971620338863),c(148348.07387220903,786.7928835721605,2547.7745283173817),c(118009.3931347355,296.4368792108611,1302.974648732328),c(165350.200441788,1322.8495734784676,2788.884414903676),c(133518.77603486384,1591.4954952633104,2026.3043084912106),c(219937.78756973756,591.6386047583436,543.8990464853613),c(150925.51017344042,0.0,3689.54198543678),c(82257.57964437523,79.66741128791891,4.906305831697846),c(436079.15092824254,1976.8634382374298,3445.628495518087),c(133723.66242086687,121.0450590111016,283.1639365722757),c(98954.95923645391,0.0,7127.460571790771),c(150450.31149666026,48.788569703454215,7.009008330996923),c(192992.64520883517,0.0,1753.6538844154302),c(140100.96640200313,1974.3931309106727,9.111710830296),c(269618.4318396314,840.522067929129,635.717055621421),c(176458.83037869167,6987.88185056436,1281.2467229062374),c(62361.217655711465,0.0,5.6072066647975385),c(117718.42003192447,3830.82908696869,5229.421115756804),c(33983.592327124046,0.0,2173.493483442146),c(50424.4335031149,0.0,2.102702499299077),c(36252.838182182786,0.0,2666.9276699443294),c(61131.8993396933,0.0,4.205404998598154),c(71312.51446940677,0.0,1.4018016661993846),c(270221.0388572873,4469.40353093542,25.933330824688614),c(185596.07450069225,1098.6691835752538,10.513512496495384),c(61958.33182105005,0.0,554.4125589818566),c(79965.95124294641,2191.1625988336145,1600.8575027996972),c(52994.98286700163,1053.5860748619355,1.4018016661993846),c(343723.5994022895,5600.804286590206,7335.62811922138),c(79718.02149853938,433.53893584588434,636.4179564545207),c(101115.73582833458,174.15666653638087,7.009008330996923),c(46653.835306924724,0.0,6.308107497897231),c(71138.61930145462,0.0,3.5045041654984614),c(36566.19383136389,1543.3245023915454,3390.9582305363115),c(48611.44724713853,514.4415007971818,1.4018016661993846),c(38701.14440820216,1711.9229774427226,2.8036033323987692),c(110984.71704320311,1295.6761928841386,1456.4719311811607),c(48213.72661548559,0.0,0.7009008330996923),c(81331.28657152121,0.0,2.102702499299077),c(7004.015279498461,0.0,0.7009008330996923),c(8526.02843266381,0.0,0.0),c(0.0,0.0,0.0))
targetgene="ONE_NON-GENE_SITE"
collabel=c("CTL","Low_A","Low_B")

# set up color using RColorBrewer
#library(RColorBrewer)
#colors <- brewer.pal(length(targetgenelist), "Set1")

colors=c( "#E41A1C", "#377EB8", "#4DAF4A", "#984EA3", "#FF7F00",  "#A65628", "#F781BF",
          "#999999", "#66C2A5", "#FC8D62", "#8DA0CB", "#E78AC3", "#A6D854", "#FFD92F", "#E5C494", "#B3B3B3", 
          "#8DD3C7", "#FFFFB3", "#BEBADA", "#FB8072", "#80B1D3", "#FDB462", "#B3DE69", "#FCCDE5",
          "#D9D9D9", "#BC80BD", "#CCEBC5", "#FFED6F")


## code

targetmatvec=unlist(targetmat)+1
yrange=range(targetmatvec[targetmatvec>0]);
# yrange[1]=1; # set the minimum value to 1
for(i in 1:length(targetmat)){
  vali=targetmat[[i]]+1;
  if(i==1){
    plot(1:length(vali),vali,type='b',las=1,pch=20,main=paste('sgRNAs in',targetgene),ylab='Read counts',xlab='Samples',xlim=c(0.7,length(vali)+0.3),ylim = yrange,col=colors[(i %% length(colors))],xaxt='n',log='y')
    axis(1,at=1:length(vali),labels=(collabel),las=2)
    # lines(0:100,rep(1,101),col='black');
  }else{
    lines(1:length(vali),vali,type='b',pch=20,col=colors[(i %% length(colors))])
  }
}


# parameters
# Do not modify the variables beginning with "__"
targetmat=list(c(259678.8595169803,2737.71809487864,1510.441295329837),c(184010.35717708897,232.2088887151745,3.5045041654984614),c(281154.0518919027,0.0,1272.8359129090413),c(389953.8880625189,1363.609644369961,4002.143756999243),c(275136.59038702387,1998.478627346555,1905.0484643649636),c(413749.9783225848,818.2893019883144,1324.0016737253188),c(408374.72372509365,3619.6178105309514,907.6665788641016),c(529464.2995872191,1642.1367954618324,329.4233915568554),c(231938.27589277204,1302.4695380327207,3308.952833063647),c(302896.11308892985,3415.8174560734847,890.8449588697089),c(394977.90885543346,2414.725411905139,6798.738081067016),c(239164.39490163513,0.0,2332.597972555776),c(121124.01054884875,0.0,59.57657081347384),c(129730.96049531207,0.0,1555.999849481317),c(294364.9194532576,2378.90595566716,1171.2052921095858),c(187753.4076239006,295.20172554748245,912.5728846957994),c(457294.3614184048,2575.2953881443555,2676.740281607725),c(185398.07505203385,2113.965494872453,5429.878754023316),c(291276.1280541867,4334.771781627154,2102.001598465977),c(209705.5204099393,760.2370798095208,4.906305831697846),c(293423.1307713781,285.9380730721431,748.5620897504714),c(367381.9509154626,11640.08812367981,2521.841197492693),c(263186.032359738,2950.164524979757,960.9350421796781),c(272240.6332336029,624.9877536695654,7003.401124332126),c(434701.7634593146,1527.885081599313,3674.1221671085873),c(425554.1889312971,2739.5708253737075,906.9656780310019),c(320232.25611972384,1666.8398687294043,3467.3564213441778),c(514211.4551031786,1019.0017722873349,13034.652793154977),c(285976.62976748653,3439.2853756776776,3404.9762471983054),c(325857.16219595826,978.8592782275308,1234.9872679216578),c(90094.91434257508,545.9379192133358,853.6972147154253),c(199275.2538014826,1526.6499279359346,497.63959150078153),c(159339.6258742538,682.4223990166697,618.8954356270283),c(234835.95478052914,2790.8297024039193,8.410809997196308),c(223315.83033728326,659.5720562441659,337.8342015540517),c(442502.9417364551,3257.100210329336,1675.8538919413643),c(167056.4391689225,0.6175768316892939,10.513512496495384),c(441208.1975156629,5098.096745595121,2397.7817500340475),c(204225.24001794233,4348.976048756008,3440.7221896863894),c(477703.8002392442,3512.7770186487037,5553.938201481962),c(316272.2671465561,1.2351536633785878,4963.779700012021),c(375656.6061350471,0.0,11.91531416269477),c(132890.3430021655,55.58191485203645,198.35493576721294),c(302694.67017159914,1660.6641004125113,2567.3997516441727),c(366417.7796872131,3567.1237798373613,1841.2664885528916),c(387600.2772249883,4799.189559057503,16.821619994392616),c(139739.40219140955,1.2351536633785878,3306.8501305643485),c(431399.4770025599,2425.8417948755464,2864.5817048784425),c(378621.43266191444,3370.734347360166,900.6575705331046),c(350708.6756040902,2776.6254352750652,1398.998062866986),c(284714.59849908133,1581.6142659562818,1220.2683504265642),c(413230.01455306454,489.1208506979208,2721.597934926105),c(230139.06351148494,2355.438036062967,239.70808492009476),c(291320.8931469269,3006.981593495172,8637.901867120609),c(336211.67249362386,4295.246864399039,292.2756474025717),c(229445.2045740125,2522.183780619076,3858.459086213806),c(262512.8342342995,3730.164063403335,1768.3728019105238),c(248990.33275809966,458.85958594514534,1318.3944670605213),c(273604.24682784156,0.6175768316892939,520.0684181599717),c(689582.1493814173,1560.6166536788458,4906.305831697846),c(346562.7393226172,755.9140419876957,1355.5422112148049),c(194061.84223159045,2039.2386982380485,3498.896958833664),c(533679.1052421386,3470.1642172621423,3922.2410620258784),c(192687.89823133487,3088.501735278159,292.2756474025717),c(399890.01691649767,550.8785338668501,1244.0989787519538),c(286949.4096674169,440.94985782615584,11.214413329595077),c(292908.3322048663,2094.820613090085,956.72963718108),c(314266.4466449298,2176.958331704761,2751.0357699162923),c(337010.55722560204,2955.7227164649607,4934.341865021834),c(205123.9853414178,1696.4835566504903,1811.8286535627046),c(186042.00369375767,18.52730495067882,2139.8502434533607),c(417694.47168672713,3388.0264986474663,14.718917495093539),c(240949.83340823292,11.733959802096583,1201.3440279328727),c(223190.14373074358,637.3392903033513,8.410809997196308),c(105380.47177900265,0.6175768316892939,7.009008330996923),c(369038.25934684847,0.6175768316892939,4695.334680934839),c(323098.9437894301,1503.7995851634307,4484.363530171831),c(292500.2811671964,0.0,16.821619994392616),c(574499.7046181536,6931.064782048946,8161.990201445917),c(258232.60267460597,1542.7069255598562,14.018016661993846),c(253673.45015245458,4407.64584776649,265.6414157447834),c(226475.21284413667,1738.4787812053623,12.616214995794461),c(420926.1670356993,13557.04660924338,1352.738607882406),c(217229.49945895805,373.6339831720228,576.1404848079471),c(241361.32791457514,0.6175768316892939,1394.091757035288),c(526062.1525389672,3284.891167755354,1101.1152087996165),c(365873.7116369866,1.2351536633785878,3316.662742227744),c(130350.78485632963,0.0,7.709909164096615),c(347320.3024305275,594.1089120851008,14.018016661993846),c(242146.43877186405,2036.150814079602,11.214413329595077),c(269942.1178948294,1524.1796206091774,6153.909314615298),c(135502.21399012004,423.04012970716633,1809.7259510634055),c(159405.05177902788,1631.6379893231144,10.513512496495384),c(542504.7154492942,2047.2671970500091,6877.2389743741805),c(233773.64469511848,973.9186635740165,642.0251631193181),c(316253.32806885836,3342.943389934148,2729.307844090202),c(360978.82091928396,701.5672807990379,3443.525793018788),c(225075.44282883868,0.6175768316892939,9.812611663395693),c(98498.69963737154,354.4891013896547,231.29727492289845),c(553616.7888548702,3476.9575624107247,3253.5816672487717),c(414201.0727186587,599.6671035703043,3519.223082993555),c(246307.87066236252,0.0,3665.0104562782913),c(150040.5387246542,841.7572215925076,11.91531416269477),c(87176.57464278406,1547.6475402133706,2200.127715099934),c(196090.0452795868,0.0,7096.620935134385),c(391472.4577470119,0.6175768316892939,2694.262802435217),c(341771.15266508417,2207.219596457536,3512.914975495658),c(149298.4712257693,1380.9017956572611,1.4018016661993846),c(275133.14691835153,1605.0821855604747,1789.3998269035144),c(382393.7525924408,6572.252642837466,1264.425102911845),c(315342.5306050298,831.2584154537896,2474.179940841914),c(333085.0029391575,1465.5098215986943,6554.824591148323),c(159572.0600096354,637.3392903033513,2324.1871625585795),c(137700.86873739623,1382.1369493206398,7.009008330996923),c(313923.821512034,2676.5779885414,2451.050213349624),c(173442.35182173955,0.6175768316892939,424.74590485841355),c(316718.1963396215,1288.8828477355564,2102.702499299077),c(291787.4831520262,93.87167841677267,12.616214995794461),c(208615.66257515005,37.05460990135764,114.94773662834955),c(417172.7861828707,1.2351536633785878,2375.3529233748573),c(291518.89259558526,4419.379807568587,2796.5943240677725),c(423992.5758884,354.4891013896547,2339.606980886773),c(88584.95332976285,0.0,1889.6286460367705),c(244438.0671732929,2613.585151709092,12.616214995794461),c(248713.1335299779,2881.6134966622453,2097.0952926342793),c(307696.30841814366,2398.050837449528,1745.2430744182338),c(299557.67021111585,2763.6563218095903,16.821619994392616),c(303994.5795953999,33.966725742911166,3889.2987228701927),c(445934.3582684218,1.2351536633785878,3084.6645664717457),c(433784.0790581414,3644.3208837985235,1814.6322568951034),c(292009.58688139083,68.55102831751162,7.709909164096615),c(71987.43432918144,2177.5759085364502,7.709909164096615),c(234458.8949609101,1217.8615120912875,2169.9889792766476),c(92236.751856758,929.4531316923873,768.8882139103624),c(230901.7918224038,2540.093508738066,3690.24288626988),c(338520.5182384143,1406.2224457565221,240.40898575319446),c(184185.97407937728,271.11622911160003,653.2395764489132),c(225325.09430758186,1764.4170081363127,1683.563801105461),c(174687.16574678314,437.8619736677094,4363.107686045585),c(228226.2166640113,1940.4264051677615,1166.9998871109876),c(147003.39935566817,4383.560351330608,4.906305831697846),c(41120.18115050682,0.0,444.37112818520495),c(314924.1491613429,2732.1599033934363,6580.057021139912),c(273733.37690305355,116.10444435758725,14.018016661993846),c(332690.7257761769,1164.132327734319,988.2701746705661),c(143315.44440761366,1541.4717718964775,9.111710830296),c(217642.7156996364,4544.747904401514,7.709909164096615),c(160682.57865645853,0.6175768316892939,401.6161773661237),c(85427.2925572456,88.93106376325832,4.205404998598154),c(274520.2094946786,2694.487716660389,3542.352810485845),c(223865.0635905183,2393.1102227960137,281.0612340729766),c(209557.45125702952,694.1563588187663,1729.8232560900406),c(147416.61559634653,0.6175768316892939,10.513512496495384),c(247237.60720388888,935.6289000092803,15.41981832819323),c(358272.25454284064,4455.816840638256,3333.4843622221365),c(340274.9655269612,2327.0295018052593,9.812611663395693),c(252946.8782625951,2.4703073267571756,459.7909465133982),c(203457.346504015,5989.260113722772,4576.882440140991),c(49344.906074342645,1049.8806138717996,73.59458747546769),c(327697.69620131317,1.8527304950678816,2236.574558421118),c(265097.1574728755,333.4914891122187,1326.104376224618),c(229484.8044637442,2488.8346317078544,2917.1492673609196),c(249136.68017667325,977.6241245641522,15.41981832819323),c(9624.494939133823,62.37526000061868,44.85765331838031),c(289494.1330162612,5058.571828367007,3242.3672539191766),c(254331.15266886764,87.07833326819043,7.009008330996923),c(281785.9283932734,76.57952712947244,546.0017489846604),c(221576.8786577618,2328.8822323003274,1098.3116054672178),c(273041.23969991726,0.0,212.37295242920678),c(171231.64493411023,2083.086653287988,6.308107497897231),c(439674.1322221444,1177.7190180314835,1937.9908035206493),c(105048.17705212379,0.6175768316892939,9.812611663395693),c(248785.44637209663,82.13771861467609,11.91531416269477),c(219435.04114357886,1149.310483773776,994.5782821684634),c(247883.25757994884,3450.401758648085,1666.7421811110682),c(331034.41734479106,915.8664413952229,4492.774340169028),c(102271.01956789788,723.8000467398524,2786.781712404377),c(99805.4959985169,534.8215362429285,152.09548078263325),c(322885.4487317463,578.0519144611791,11902.697947698975),c(344315.8760139285,5043.132407574774,3462.45011551248),c(117594.45515972096,730.5933918884347,726.1332630912813),c(326468.377885295,224.1803899032137,1040.837737153043),c(216337.64107282722,65.46314415906515,1687.769206104059),c(271632.86101293843,1746.5072800173232,11.91531416269477),c(222503.1717306158,300.75991703268613,1592.4466928025008),c(152316.6715170576,1535.2960035795845,2981.632144006091),c(234791.18968778898,551.4961106985395,339.93690405335076),c(291940.71750794444,339.66725742911166,2395.6790475347484),c(420211.6472861929,2065.176925168999,3890.700524536392),c(169420.38041247003,0.0,3.5045041654984614),c(174826.6262280121,1109.7855665456611,6.308107497897231),c(110407.93604058954,0.6175768316892939,4.205404998598154),c(177934.35670478072,1341.9944552608356,1202.745829599072),c(110299.46677741148,397.101902776216,6.308107497897231),c(103347.10352799781,1010.9732734753741,581.7476914727446),c(262870.95497622073,1523.562043777488,813.0449663956431),c(133443.0197240728,0.0,3530.4374963231503),c(132607.97857103526,487.26812020285286,393.2053673689274),c(47180.68601378966,1322.8495734784676,2.8036033323987692),c(256120.03464413778,1055.4388053570033,2841.4519773861525),c(314374.9159081079,1694.6308261554225,1456.4719311811607),c(397625.9362644474,687.363013670184,2486.7961558377083),c(353804.3539405057,2102.8491119020455,2019.9962009933133),c(320669.5766411085,1913.8706014051218,3775.051887074943),c(212403.47811470184,1455.0110154599763,2356.4286008811655),c(177336.91489013322,39.52491722811481,1525.8611136580303),c(155834.17476583226,959.7143964451627,2066.9565568109924),c(253253.34697443157,3615.9123495408157,192.74772910241538),c(130664.14050551073,307.55326218126834,4.906305831697846),c(159162.28723762935,1811.352847344699,2914.345664028521),c(191177.93721852262,891.1633681276511,274.75312657507936),c(159539.34705724838,658.9544794124765,2.102702499299077),c(165286.4962713501,0.0,7.709909164096615),c(277750.1831093146,1886.697220810793,5041.579692486087),c(115072.11435724671,773.2061932749959,2.102702499299077),c(289156.6730863739,95.10683208015126,2697.066405767616),c(270973.4367621892,2596.910577253481,1468.3872453438553),c(259241.53899559568,0.0,4103.073476965599),c(220807.2634094983,1726.1272445715765,1481.7043611727495),c(239439.8723954207,0.0,1445.2575178515656),c(210032.64993380968,0.0,7.009008330996923),c(89394.168467758,1637.196180808318,154.1981832819323),c(189203.10793494724,2208.454750120915,3362.221296379224),c(277691.64414188516,25.320650099261048,3770.145581243245),c(257407.89192758538,2780.3308962652013,1774.680909408421),c(144983.8049793526,1.2351536633785878,11.214413329595077),c(257819.3864339276,1.2351536633785878,6211.383182929473),c(225626.39781640985,858.4317960481185,2124.4304251251674),c(92703.34186185733,0.0,2.8036033323987692),c(5762.644823127175,15.439420792232347,19.625223326791385),c(300740.50170005765,3005.7464398317934,920.2827938598961),c(103004.47839510199,1458.7164764501122,2.102702499299077),c(166958.30031176136,1855.818379226328,6081.7165288060305),c(90993.65966605055,1120.2843726843792,1.4018016661993846),c(144920.1008089147,1091.8758384266716,722.6287589257828),c(219137.1811034232,3095.295080426741,9.812611663395693),c(25820.849839389975,22.23276594081458,153.4972824488326),c(73347.60445474776,0.6175768316892939,2235.1727567549187),c(105032.68144309835,0.0,4.906305831697846),c(284346.1473511431,0.6175768316892939,739.4503789201754),c(264162.25572834065,900.4270206029905,1863.6953152120818))
targetgene="NO_SITE"
collabel=c("CTL","Low_A","Low_B")

# set up color using RColorBrewer
#library(RColorBrewer)
#colors <- brewer.pal(length(targetgenelist), "Set1")

colors=c( "#E41A1C", "#377EB8", "#4DAF4A", "#984EA3", "#FF7F00",  "#A65628", "#F781BF",
          "#999999", "#66C2A5", "#FC8D62", "#8DA0CB", "#E78AC3", "#A6D854", "#FFD92F", "#E5C494", "#B3B3B3", 
          "#8DD3C7", "#FFFFB3", "#BEBADA", "#FB8072", "#80B1D3", "#FDB462", "#B3DE69", "#FCCDE5",
          "#D9D9D9", "#BC80BD", "#CCEBC5", "#FFED6F")


## code

targetmatvec=unlist(targetmat)+1
yrange=range(targetmatvec[targetmatvec>0]);
# yrange[1]=1; # set the minimum value to 1
for(i in 1:length(targetmat)){
  vali=targetmat[[i]]+1;
  if(i==1){
    plot(1:length(vali),vali,type='b',las=1,pch=20,main=paste('sgRNAs in',targetgene),ylab='Read counts',xlab='Samples',xlim=c(0.7,length(vali)+0.3),ylim = yrange,col=colors[(i %% length(colors))],xaxt='n',log='y')
    axis(1,at=1:length(vali),labels=(collabel),las=2)
    # lines(0:100,rep(1,101),col='black');
  }else{
    lines(1:length(vali),vali,type='b',pch=20,col=colors[(i %% length(colors))])
  }
}


# parameters
# Do not modify the variables beginning with "__"
targetmat=list(c(731.7370928679562,0.0,0.0),c(303.02524316414184,0.0,0.0),c(1187.9966919503288,0.0,0.0))
targetgene="STUB1"
collabel=c("CTL","Low_A","Low_B")

# set up color using RColorBrewer
#library(RColorBrewer)
#colors <- brewer.pal(length(targetgenelist), "Set1")

colors=c( "#E41A1C", "#377EB8", "#4DAF4A", "#984EA3", "#FF7F00",  "#A65628", "#F781BF",
          "#999999", "#66C2A5", "#FC8D62", "#8DA0CB", "#E78AC3", "#A6D854", "#FFD92F", "#E5C494", "#B3B3B3", 
          "#8DD3C7", "#FFFFB3", "#BEBADA", "#FB8072", "#80B1D3", "#FDB462", "#B3DE69", "#FCCDE5",
          "#D9D9D9", "#BC80BD", "#CCEBC5", "#FFED6F")


## code

targetmatvec=unlist(targetmat)+1
yrange=range(targetmatvec[targetmatvec>0]);
# yrange[1]=1; # set the minimum value to 1
for(i in 1:length(targetmat)){
  vali=targetmat[[i]]+1;
  if(i==1){
    plot(1:length(vali),vali,type='b',las=1,pch=20,main=paste('sgRNAs in',targetgene),ylab='Read counts',xlab='Samples',xlim=c(0.7,length(vali)+0.3),ylim = yrange,col=colors[(i %% length(colors))],xaxt='n',log='y')
    axis(1,at=1:length(vali),labels=(collabel),las=2)
    # lines(0:100,rep(1,101),col='black');
  }else{
    lines(1:length(vali),vali,type='b',pch=20,col=colors[(i %% length(colors))])
  }
}


# parameters
# Do not modify the variables beginning with "__"
targetmat=list(c(328.8512582065403,0.0,0.0),c(136.01701255663187,0.0,0.0),c(2849.4703263446295,0.0,0.0))
targetgene="SERBP1"
collabel=c("CTL","Low_A","Low_B")

# set up color using RColorBrewer
#library(RColorBrewer)
#colors <- brewer.pal(length(targetgenelist), "Set1")

colors=c( "#E41A1C", "#377EB8", "#4DAF4A", "#984EA3", "#FF7F00",  "#A65628", "#F781BF",
          "#999999", "#66C2A5", "#FC8D62", "#8DA0CB", "#E78AC3", "#A6D854", "#FFD92F", "#E5C494", "#B3B3B3", 
          "#8DD3C7", "#FFFFB3", "#BEBADA", "#FB8072", "#80B1D3", "#FDB462", "#B3DE69", "#FCCDE5",
          "#D9D9D9", "#BC80BD", "#CCEBC5", "#FFED6F")


## code

targetmatvec=unlist(targetmat)+1
yrange=range(targetmatvec[targetmatvec>0]);
# yrange[1]=1; # set the minimum value to 1
for(i in 1:length(targetmat)){
  vali=targetmat[[i]]+1;
  if(i==1){
    plot(1:length(vali),vali,type='b',las=1,pch=20,main=paste('sgRNAs in',targetgene),ylab='Read counts',xlab='Samples',xlim=c(0.7,length(vali)+0.3),ylim = yrange,col=colors[(i %% length(colors))],xaxt='n',log='y')
    axis(1,at=1:length(vali),labels=(collabel),las=2)
    # lines(0:100,rep(1,101),col='black');
  }else{
    lines(1:length(vali),vali,type='b',pch=20,col=colors[(i %% length(colors))])
  }
}


par(mfrow=c(1,1));
@
%


<<fig=TRUE,echo=FALSE,width=4.5,height=4.5>>=
par(mfrow=c(2,2));

# parameters
# Do not modify the variables beginning with "__"
targetmat=list(c(323.6860551980606,0.0,0.0),c(15.495609025439073,0.0,0.0),c(1509.9610128122297,0.0,0.0))
targetgene="RNF103-CHMP3"
collabel=c("CTL","Low_A","Low_B")

# set up color using RColorBrewer
#library(RColorBrewer)
#colors <- brewer.pal(length(targetgenelist), "Set1")

colors=c( "#E41A1C", "#377EB8", "#4DAF4A", "#984EA3", "#FF7F00",  "#A65628", "#F781BF",
          "#999999", "#66C2A5", "#FC8D62", "#8DA0CB", "#E78AC3", "#A6D854", "#FFD92F", "#E5C494", "#B3B3B3", 
          "#8DD3C7", "#FFFFB3", "#BEBADA", "#FB8072", "#80B1D3", "#FDB462", "#B3DE69", "#FCCDE5",
          "#D9D9D9", "#BC80BD", "#CCEBC5", "#FFED6F")


## code

targetmatvec=unlist(targetmat)+1
yrange=range(targetmatvec[targetmatvec>0]);
# yrange[1]=1; # set the minimum value to 1
for(i in 1:length(targetmat)){
  vali=targetmat[[i]]+1;
  if(i==1){
    plot(1:length(vali),vali,type='b',las=1,pch=20,main=paste('sgRNAs in',targetgene),ylab='Read counts',xlab='Samples',xlim=c(0.7,length(vali)+0.3),ylim = yrange,col=colors[(i %% length(colors))],xaxt='n',log='y')
    axis(1,at=1:length(vali),labels=(collabel),las=2)
    # lines(0:100,rep(1,101),col='black');
  }else{
    lines(1:length(vali),vali,type='b',pch=20,col=colors[(i %% length(colors))])
  }
}


# parameters
# Do not modify the variables beginning with "__"
targetmat=list(c(373.61635094669765,0.0,0.0),c(1967.9423462307623,0.0,0.0),c(13.773874689279175,0.0,0.0))
targetgene="UBE2D3"
collabel=c("CTL","Low_A","Low_B")

# set up color using RColorBrewer
#library(RColorBrewer)
#colors <- brewer.pal(length(targetgenelist), "Set1")

colors=c( "#E41A1C", "#377EB8", "#4DAF4A", "#984EA3", "#FF7F00",  "#A65628", "#F781BF",
          "#999999", "#66C2A5", "#FC8D62", "#8DA0CB", "#E78AC3", "#A6D854", "#FFD92F", "#E5C494", "#B3B3B3", 
          "#8DD3C7", "#FFFFB3", "#BEBADA", "#FB8072", "#80B1D3", "#FDB462", "#B3DE69", "#FCCDE5",
          "#D9D9D9", "#BC80BD", "#CCEBC5", "#FFED6F")


## code

targetmatvec=unlist(targetmat)+1
yrange=range(targetmatvec[targetmatvec>0]);
# yrange[1]=1; # set the minimum value to 1
for(i in 1:length(targetmat)){
  vali=targetmat[[i]]+1;
  if(i==1){
    plot(1:length(vali),vali,type='b',las=1,pch=20,main=paste('sgRNAs in',targetgene),ylab='Read counts',xlab='Samples',xlim=c(0.7,length(vali)+0.3),ylim = yrange,col=colors[(i %% length(colors))],xaxt='n',log='y')
    axis(1,at=1:length(vali),labels=(collabel),las=2)
    # lines(0:100,rep(1,101),col='black');
  }else{
    lines(1:length(vali),vali,type='b',pch=20,col=colors[(i %% length(colors))])
  }
}


# parameters
# Do not modify the variables beginning with "__"
targetmat=list(c(246.20801007086527,0.0,0.0),c(1144.9533335463314,1.2351536633785878,0.0),c(311.63391484494133,23.467919604193167,0.0))
targetgene="PRPSAP2"
collabel=c("CTL","Low_A","Low_B")

# set up color using RColorBrewer
#library(RColorBrewer)
#colors <- brewer.pal(length(targetgenelist), "Set1")

colors=c( "#E41A1C", "#377EB8", "#4DAF4A", "#984EA3", "#FF7F00",  "#A65628", "#F781BF",
          "#999999", "#66C2A5", "#FC8D62", "#8DA0CB", "#E78AC3", "#A6D854", "#FFD92F", "#E5C494", "#B3B3B3", 
          "#8DD3C7", "#FFFFB3", "#BEBADA", "#FB8072", "#80B1D3", "#FDB462", "#B3DE69", "#FCCDE5",
          "#D9D9D9", "#BC80BD", "#CCEBC5", "#FFED6F")


## code

targetmatvec=unlist(targetmat)+1
yrange=range(targetmatvec[targetmatvec>0]);
# yrange[1]=1; # set the minimum value to 1
for(i in 1:length(targetmat)){
  vali=targetmat[[i]]+1;
  if(i==1){
    plot(1:length(vali),vali,type='b',las=1,pch=20,main=paste('sgRNAs in',targetgene),ylab='Read counts',xlab='Samples',xlim=c(0.7,length(vali)+0.3),ylim = yrange,col=colors[(i %% length(colors))],xaxt='n',log='y')
    axis(1,at=1:length(vali),labels=(collabel),las=2)
    # lines(0:100,rep(1,101),col='black');
  }else{
    lines(1:length(vali),vali,type='b',pch=20,col=colors[(i %% length(colors))])
  }
}


# parameters
# Do not modify the variables beginning with "__"
targetmat=list(c(292.69483714718245,0.0,0.0),c(583.667939958205,54.96433802034716,0.0),c(103.30406016959381,0.0,0.0))
targetgene="JUNB"
collabel=c("CTL","Low_A","Low_B")

# set up color using RColorBrewer
#library(RColorBrewer)
#colors <- brewer.pal(length(targetgenelist), "Set1")

colors=c( "#E41A1C", "#377EB8", "#4DAF4A", "#984EA3", "#FF7F00",  "#A65628", "#F781BF",
          "#999999", "#66C2A5", "#FC8D62", "#8DA0CB", "#E78AC3", "#A6D854", "#FFD92F", "#E5C494", "#B3B3B3", 
          "#8DD3C7", "#FFFFB3", "#BEBADA", "#FB8072", "#80B1D3", "#FDB462", "#B3DE69", "#FCCDE5",
          "#D9D9D9", "#BC80BD", "#CCEBC5", "#FFED6F")


## code

targetmatvec=unlist(targetmat)+1
yrange=range(targetmatvec[targetmatvec>0]);
# yrange[1]=1; # set the minimum value to 1
for(i in 1:length(targetmat)){
  vali=targetmat[[i]]+1;
  if(i==1){
    plot(1:length(vali),vali,type='b',las=1,pch=20,main=paste('sgRNAs in',targetgene),ylab='Read counts',xlab='Samples',xlim=c(0.7,length(vali)+0.3),ylim = yrange,col=colors[(i %% length(colors))],xaxt='n',log='y')
    axis(1,at=1:length(vali),labels=(collabel),las=2)
    # lines(0:100,rep(1,101),col='black');
  }else{
    lines(1:length(vali),vali,type='b',pch=20,col=colors[(i %% length(colors))])
  }
}


par(mfrow=c(1,1));
@
%


<<fig=TRUE,echo=FALSE,width=4.5,height=4.5>>=
par(mfrow=c(2,2));

# parameters
# Do not modify the variables beginning with "__"
targetmat=list(c(91.25191981647454,0.0,0.0),c(967.6146969218621,86.46075643650114,0.0),c(9886.198558230128,5256.81399133927,0.0))
targetgene="FOXE3"
collabel=c("CTL","Low_A","Low_B")

# set up color using RColorBrewer
#library(RColorBrewer)
#colors <- brewer.pal(length(targetgenelist), "Set1")

colors=c( "#E41A1C", "#377EB8", "#4DAF4A", "#984EA3", "#FF7F00",  "#A65628", "#F781BF",
          "#999999", "#66C2A5", "#FC8D62", "#8DA0CB", "#E78AC3", "#A6D854", "#FFD92F", "#E5C494", "#B3B3B3", 
          "#8DD3C7", "#FFFFB3", "#BEBADA", "#FB8072", "#80B1D3", "#FDB462", "#B3DE69", "#FCCDE5",
          "#D9D9D9", "#BC80BD", "#CCEBC5", "#FFED6F")


## code

targetmatvec=unlist(targetmat)+1
yrange=range(targetmatvec[targetmatvec>0]);
# yrange[1]=1; # set the minimum value to 1
for(i in 1:length(targetmat)){
  vali=targetmat[[i]]+1;
  if(i==1){
    plot(1:length(vali),vali,type='b',las=1,pch=20,main=paste('sgRNAs in',targetgene),ylab='Read counts',xlab='Samples',xlim=c(0.7,length(vali)+0.3),ylim = yrange,col=colors[(i %% length(colors))],xaxt='n',log='y')
    axis(1,at=1:length(vali),labels=(collabel),las=2)
    # lines(0:100,rep(1,101),col='black');
  }else{
    lines(1:length(vali),vali,type='b',pch=20,col=colors[(i %% length(colors))])
  }
}


# parameters
# Do not modify the variables beginning with "__"
targetmat=list(c(494.13775447789044,0.0,0.7009008330996923),c(10419.936202439696,5983.0843454058795,0.0),c(888.4149174585068,0.0,0.0))
targetgene="UCHL5"
collabel=c("CTL","Low_A","Low_B")

# set up color using RColorBrewer
#library(RColorBrewer)
#colors <- brewer.pal(length(targetgenelist), "Set1")

colors=c( "#E41A1C", "#377EB8", "#4DAF4A", "#984EA3", "#FF7F00",  "#A65628", "#F781BF",
          "#999999", "#66C2A5", "#FC8D62", "#8DA0CB", "#E78AC3", "#A6D854", "#FFD92F", "#E5C494", "#B3B3B3", 
          "#8DD3C7", "#FFFFB3", "#BEBADA", "#FB8072", "#80B1D3", "#FDB462", "#B3DE69", "#FCCDE5",
          "#D9D9D9", "#BC80BD", "#CCEBC5", "#FFED6F")


## code

targetmatvec=unlist(targetmat)+1
yrange=range(targetmatvec[targetmatvec>0]);
# yrange[1]=1; # set the minimum value to 1
for(i in 1:length(targetmat)){
  vali=targetmat[[i]]+1;
  if(i==1){
    plot(1:length(vali),vali,type='b',las=1,pch=20,main=paste('sgRNAs in',targetgene),ylab='Read counts',xlab='Samples',xlim=c(0.7,length(vali)+0.3),ylim = yrange,col=colors[(i %% length(colors))],xaxt='n',log='y')
    axis(1,at=1:length(vali),labels=(collabel),las=2)
    # lines(0:100,rep(1,101),col='black');
  }else{
    lines(1:length(vali),vali,type='b',pch=20,col=colors[(i %% length(colors))])
  }
}


par(mfrow=c(1,1));
@

\newpage\section{Comparison results of Low A,Low B vs CTL pos.}

The following figure shows the distribution of RRA score in the comparison Low A,Low B vs CTL pos., and the RRA scores of 10 genes.

<<echo=FALSE>>=
gstable=read.table('Low_vs_CTL.gene_summary.txt',header=T)
@
%


<<fig=TRUE,echo=FALSE,width=4.5,height=4.5>>=# 
#
# parameters
# Do not modify the variables beginning with "__"

# gstablename='__GENE_SUMMARY_FILE__'
startindex=9
# outputfile='__OUTPUT_FILE__'
targetgenelist=c("BORCS7","SF1","CNTFR","TPTE2","FAM120B","ABRAXAS1","CEBPZ","UBE2V1","LRRC30","IL2RA")
# samplelabel=sub('.\w+.\w+$','',colnames(gstable)[startindex]);
samplelabel='Low_A,Low_B_vs_CTL pos.'


# You need to write some codes in front of this code:
# gstable=read.table(gstablename,header=T)
# pdf(file=outputfile,width=6,height=6)


# set up color using RColorBrewer
#library(RColorBrewer)
#colors <- brewer.pal(length(targetgenelist), "Set1")

colors=c( "#E41A1C", "#377EB8", "#4DAF4A", "#984EA3", "#FF7F00",  "#A65628", "#F781BF",
          "#999999", "#66C2A5", "#FC8D62", "#8DA0CB", "#E78AC3", "#A6D854", "#FFD92F", "#E5C494", "#B3B3B3", 
          "#8DD3C7", "#FFFFB3", "#BEBADA", "#FB8072", "#80B1D3", "#FDB462", "#B3DE69", "#FCCDE5",
          "#D9D9D9", "#BC80BD", "#CCEBC5", "#FFED6F")

######
# function definition

plotrankedvalues<-function(val, tglist, ...){
  
  plot(val,log='y',ylim=c(max(val),min(val)),type='l',lwd=2, ...)
  if(length(tglist)>0){
    for(i in 1:length(tglist)){
      targetgene=tglist[i];
      tx=which(names(val)==targetgene);ty=val[targetgene];
      points(tx,ty,col=colors[(i %% length(colors)) ],cex=2,pch=20)
      # text(tx+50,ty,targetgene,col=colors[i])
    }
    legend('topright',tglist,pch=20,pt.cex = 2,cex=1,col=colors)
  }
}


plotrandvalues<-function(val,targetgenelist, ...){
  # choose the one with the best distance distribution
  
  mindiffvalue=0;
  randval=val;
  for(i in 1:20){
    randval0=sample(val)
    vindex=sort(which(names(randval0) %in% targetgenelist))
    if(max(vindex)>0.9*length(val)){
      # print('pass...')
      next;
    }
    mindiffind=min(diff(vindex));
    if (mindiffind > mindiffvalue){
      mindiffvalue=mindiffind;
      randval=randval0;
      # print(paste('Diff: ',mindiffvalue))
    }
  }
  plot(randval,log='y',ylim=c(max(randval),min(randval)),pch=20,col='grey', ...)
  
  if(length(targetgenelist)>0){
    for(i in 1:length(targetgenelist)){
      targetgene=targetgenelist[i];
      tx=which(names(randval)==targetgene);ty=randval[targetgene];
      points(tx,ty,col=colors[(i %% length(colors)) ],cex=2,pch=20)
      text(tx+50,ty,targetgene,col=colors[i])
    }
  }
  
}


# set.seed(1235)


pvec=gstable[,startindex]
names(pvec)=gstable[,'id']
pvec=sort(pvec);

plotrankedvalues(pvec,targetgenelist,xlab='Genes',ylab='RRA score',main=paste('Distribution of RRA scores in \n',samplelabel))

# plotrandvalues(pvec,targetgenelist,xlab='Genes',ylab='RRA score',main=paste('Distribution of RRA scores in \n',samplelabel))


pvec=gstable[,startindex+1]
names(pvec)=gstable[,'id']
pvec=sort(pvec);

plotrankedvalues(pvec,targetgenelist,xlab='Genes',ylab='p value',main=paste('Distribution of p values in \n',samplelabel))

# plotrandvalues(pvec,targetgenelist,xlab='Genes',ylab='p value',main=paste('Distribution of p values in \n',samplelabel))


# you need to write after this code:
# dev.off()


@
%%
\clearpage
\newpage
The following figures show the distribution of sgRNA read counts (normalized) of selected genes in selected samples.
%


<<fig=TRUE,echo=FALSE,width=4.5,height=4.5>>=
par(mfrow=c(2,2));

# parameters
# Do not modify the variables beginning with "__"
targetmat=list(c(0.0,0.0,0.0),c(6.886937344639588,2922.3735675537387,5317.734620727366),c(0.0,75.96195029778315,4196.994188600957))
targetgene="BORCS7"
collabel=c("CTL","Low_A","Low_B")

# set up color using RColorBrewer
#library(RColorBrewer)
#colors <- brewer.pal(length(targetgenelist), "Set1")

colors=c( "#E41A1C", "#377EB8", "#4DAF4A", "#984EA3", "#FF7F00",  "#A65628", "#F781BF",
          "#999999", "#66C2A5", "#FC8D62", "#8DA0CB", "#E78AC3", "#A6D854", "#FFD92F", "#E5C494", "#B3B3B3", 
          "#8DD3C7", "#FFFFB3", "#BEBADA", "#FB8072", "#80B1D3", "#FDB462", "#B3DE69", "#FCCDE5",
          "#D9D9D9", "#BC80BD", "#CCEBC5", "#FFED6F")


## code

targetmatvec=unlist(targetmat)+1
yrange=range(targetmatvec[targetmatvec>0]);
# yrange[1]=1; # set the minimum value to 1
for(i in 1:length(targetmat)){
  vali=targetmat[[i]]+1;
  if(i==1){
    plot(1:length(vali),vali,type='b',las=1,pch=20,main=paste('sgRNAs in',targetgene),ylab='Read counts',xlab='Samples',xlim=c(0.7,length(vali)+0.3),ylim = yrange,col=colors[(i %% length(colors))],xaxt='n',log='y')
    axis(1,at=1:length(vali),labels=(collabel),las=2)
    # lines(0:100,rep(1,101),col='black');
  }else{
    lines(1:length(vali),vali,type='b',pch=20,col=colors[(i %% length(colors))])
  }
}


# parameters
# Do not modify the variables beginning with "__"
targetmat=list(c(0.0,0.0,0.0),c(1.721734336159897,2075.0581544760275,2837.947473220654),c(0.0,0.0,3950.9779961829654))
targetgene="SF1"
collabel=c("CTL","Low_A","Low_B")

# set up color using RColorBrewer
#library(RColorBrewer)
#colors <- brewer.pal(length(targetgenelist), "Set1")

colors=c( "#E41A1C", "#377EB8", "#4DAF4A", "#984EA3", "#FF7F00",  "#A65628", "#F781BF",
          "#999999", "#66C2A5", "#FC8D62", "#8DA0CB", "#E78AC3", "#A6D854", "#FFD92F", "#E5C494", "#B3B3B3", 
          "#8DD3C7", "#FFFFB3", "#BEBADA", "#FB8072", "#80B1D3", "#FDB462", "#B3DE69", "#FCCDE5",
          "#D9D9D9", "#BC80BD", "#CCEBC5", "#FFED6F")


## code

targetmatvec=unlist(targetmat)+1
yrange=range(targetmatvec[targetmatvec>0]);
# yrange[1]=1; # set the minimum value to 1
for(i in 1:length(targetmat)){
  vali=targetmat[[i]]+1;
  if(i==1){
    plot(1:length(vali),vali,type='b',las=1,pch=20,main=paste('sgRNAs in',targetgene),ylab='Read counts',xlab='Samples',xlim=c(0.7,length(vali)+0.3),ylim = yrange,col=colors[(i %% length(colors))],xaxt='n',log='y')
    axis(1,at=1:length(vali),labels=(collabel),las=2)
    # lines(0:100,rep(1,101),col='black');
  }else{
    lines(1:length(vali),vali,type='b',pch=20,col=colors[(i %% length(colors))])
  }
}


# parameters
# Do not modify the variables beginning with "__"
targetmat=list(c(0.0,0.0,8481.600981339378),c(1175.9445515972095,2689.547102006875,1475.3962536748522),c(1274.0834087583237,581.7573754513148,0.0))
targetgene="CNTFR"
collabel=c("CTL","Low_A","Low_B")

# set up color using RColorBrewer
#library(RColorBrewer)
#colors <- brewer.pal(length(targetgenelist), "Set1")

colors=c( "#E41A1C", "#377EB8", "#4DAF4A", "#984EA3", "#FF7F00",  "#A65628", "#F781BF",
          "#999999", "#66C2A5", "#FC8D62", "#8DA0CB", "#E78AC3", "#A6D854", "#FFD92F", "#E5C494", "#B3B3B3", 
          "#8DD3C7", "#FFFFB3", "#BEBADA", "#FB8072", "#80B1D3", "#FDB462", "#B3DE69", "#FCCDE5",
          "#D9D9D9", "#BC80BD", "#CCEBC5", "#FFED6F")


## code

targetmatvec=unlist(targetmat)+1
yrange=range(targetmatvec[targetmatvec>0]);
# yrange[1]=1; # set the minimum value to 1
for(i in 1:length(targetmat)){
  vali=targetmat[[i]]+1;
  if(i==1){
    plot(1:length(vali),vali,type='b',las=1,pch=20,main=paste('sgRNAs in',targetgene),ylab='Read counts',xlab='Samples',xlim=c(0.7,length(vali)+0.3),ylim = yrange,col=colors[(i %% length(colors))],xaxt='n',log='y')
    axis(1,at=1:length(vali),labels=(collabel),las=2)
    # lines(0:100,rep(1,101),col='black');
  }else{
    lines(1:length(vali),vali,type='b',pch=20,col=colors[(i %% length(colors))])
  }
}


# parameters
# Do not modify the variables beginning with "__"
targetmat=list(c(167.00823060751,0.0,3506.6068679977607),c(1.721734336159897,0.0,7018.820942660319),c(0.0,0.0,0.0))
targetgene="TPTE2"
collabel=c("CTL","Low_A","Low_B")

# set up color using RColorBrewer
#library(RColorBrewer)
#colors <- brewer.pal(length(targetgenelist), "Set1")

colors=c( "#E41A1C", "#377EB8", "#4DAF4A", "#984EA3", "#FF7F00",  "#A65628", "#F781BF",
          "#999999", "#66C2A5", "#FC8D62", "#8DA0CB", "#E78AC3", "#A6D854", "#FFD92F", "#E5C494", "#B3B3B3", 
          "#8DD3C7", "#FFFFB3", "#BEBADA", "#FB8072", "#80B1D3", "#FDB462", "#B3DE69", "#FCCDE5",
          "#D9D9D9", "#BC80BD", "#CCEBC5", "#FFED6F")


## code

targetmatvec=unlist(targetmat)+1
yrange=range(targetmatvec[targetmatvec>0]);
# yrange[1]=1; # set the minimum value to 1
for(i in 1:length(targetmat)){
  vali=targetmat[[i]]+1;
  if(i==1){
    plot(1:length(vali),vali,type='b',las=1,pch=20,main=paste('sgRNAs in',targetgene),ylab='Read counts',xlab='Samples',xlim=c(0.7,length(vali)+0.3),ylim = yrange,col=colors[(i %% length(colors))],xaxt='n',log='y')
    axis(1,at=1:length(vali),labels=(collabel),las=2)
    # lines(0:100,rep(1,101),col='black');
  }else{
    lines(1:length(vali),vali,type='b',pch=20,col=colors[(i %% length(colors))])
  }
}


par(mfrow=c(1,1));
@
%


<<fig=TRUE,echo=FALSE,width=4.5,height=4.5>>=
par(mfrow=c(2,2));

# parameters
# Do not modify the variables beginning with "__"
targetmat=list(c(0.0,0.0,5000.226543333205),c(0.0,0.0,1354.8413103817052),c(1.721734336159897,0.0,2132.8412351223637))
targetgene="FAM120B"
collabel=c("CTL","Low_A","Low_B")

# set up color using RColorBrewer
#library(RColorBrewer)
#colors <- brewer.pal(length(targetgenelist), "Set1")

colors=c( "#E41A1C", "#377EB8", "#4DAF4A", "#984EA3", "#FF7F00",  "#A65628", "#F781BF",
          "#999999", "#66C2A5", "#FC8D62", "#8DA0CB", "#E78AC3", "#A6D854", "#FFD92F", "#E5C494", "#B3B3B3", 
          "#8DD3C7", "#FFFFB3", "#BEBADA", "#FB8072", "#80B1D3", "#FDB462", "#B3DE69", "#FCCDE5",
          "#D9D9D9", "#BC80BD", "#CCEBC5", "#FFED6F")


## code

targetmatvec=unlist(targetmat)+1
yrange=range(targetmatvec[targetmatvec>0]);
# yrange[1]=1; # set the minimum value to 1
for(i in 1:length(targetmat)){
  vali=targetmat[[i]]+1;
  if(i==1){
    plot(1:length(vali),vali,type='b',las=1,pch=20,main=paste('sgRNAs in',targetgene),ylab='Read counts',xlab='Samples',xlim=c(0.7,length(vali)+0.3),ylim = yrange,col=colors[(i %% length(colors))],xaxt='n',log='y')
    axis(1,at=1:length(vali),labels=(collabel),las=2)
    # lines(0:100,rep(1,101),col='black');
  }else{
    lines(1:length(vali),vali,type='b',pch=20,col=colors[(i %% length(colors))])
  }
}


# parameters
# Do not modify the variables beginning with "__"
targetmat=list(c(1943.8380655245237,4101.327739248601,0.0),c(1.721734336159897,1585.3197269464174,1984.2502585052289),c(3.443468672319794,0.0,4780.844582573001))
targetgene="ABRAXAS1"
collabel=c("CTL","Low_A","Low_B")

# set up color using RColorBrewer
#library(RColorBrewer)
#colors <- brewer.pal(length(targetgenelist), "Set1")

colors=c( "#E41A1C", "#377EB8", "#4DAF4A", "#984EA3", "#FF7F00",  "#A65628", "#F781BF",
          "#999999", "#66C2A5", "#FC8D62", "#8DA0CB", "#E78AC3", "#A6D854", "#FFD92F", "#E5C494", "#B3B3B3", 
          "#8DD3C7", "#FFFFB3", "#BEBADA", "#FB8072", "#80B1D3", "#FDB462", "#B3DE69", "#FCCDE5",
          "#D9D9D9", "#BC80BD", "#CCEBC5", "#FFED6F")


## code

targetmatvec=unlist(targetmat)+1
yrange=range(targetmatvec[targetmatvec>0]);
# yrange[1]=1; # set the minimum value to 1
for(i in 1:length(targetmat)){
  vali=targetmat[[i]]+1;
  if(i==1){
    plot(1:length(vali),vali,type='b',las=1,pch=20,main=paste('sgRNAs in',targetgene),ylab='Read counts',xlab='Samples',xlim=c(0.7,length(vali)+0.3),ylim = yrange,col=colors[(i %% length(colors))],xaxt='n',log='y')
    axis(1,at=1:length(vali),labels=(collabel),las=2)
    # lines(0:100,rep(1,101),col='black');
  }else{
    lines(1:length(vali),vali,type='b',pch=20,col=colors[(i %% length(colors))])
  }
}


# parameters
# Do not modify the variables beginning with "__"
targetmat=list(c(0.0,0.0,0.0),c(1.721734336159897,0.0,3487.682545504069),c(0.0,0.0,2767.857389910685))
targetgene="CEBPZ"
collabel=c("CTL","Low_A","Low_B")

# set up color using RColorBrewer
#library(RColorBrewer)
#colors <- brewer.pal(length(targetgenelist), "Set1")

colors=c( "#E41A1C", "#377EB8", "#4DAF4A", "#984EA3", "#FF7F00",  "#A65628", "#F781BF",
          "#999999", "#66C2A5", "#FC8D62", "#8DA0CB", "#E78AC3", "#A6D854", "#FFD92F", "#E5C494", "#B3B3B3", 
          "#8DD3C7", "#FFFFB3", "#BEBADA", "#FB8072", "#80B1D3", "#FDB462", "#B3DE69", "#FCCDE5",
          "#D9D9D9", "#BC80BD", "#CCEBC5", "#FFED6F")


## code

targetmatvec=unlist(targetmat)+1
yrange=range(targetmatvec[targetmatvec>0]);
# yrange[1]=1; # set the minimum value to 1
for(i in 1:length(targetmat)){
  vali=targetmat[[i]]+1;
  if(i==1){
    plot(1:length(vali),vali,type='b',las=1,pch=20,main=paste('sgRNAs in',targetgene),ylab='Read counts',xlab='Samples',xlim=c(0.7,length(vali)+0.3),ylim = yrange,col=colors[(i %% length(colors))],xaxt='n',log='y')
    axis(1,at=1:length(vali),labels=(collabel),las=2)
    # lines(0:100,rep(1,101),col='black');
  }else{
    lines(1:length(vali),vali,type='b',pch=20,col=colors[(i %% length(colors))])
  }
}


# parameters
# Do not modify the variables beginning with "__"
targetmat=list(c(0.0,0.0,1900.142158533266),c(0.0,1044.9399992182853,329.4233915568554),c(0.0,0.0,1081.4899854728253))
targetgene="UBE2V1"
collabel=c("CTL","Low_A","Low_B")

# set up color using RColorBrewer
#library(RColorBrewer)
#colors <- brewer.pal(length(targetgenelist), "Set1")

colors=c( "#E41A1C", "#377EB8", "#4DAF4A", "#984EA3", "#FF7F00",  "#A65628", "#F781BF",
          "#999999", "#66C2A5", "#FC8D62", "#8DA0CB", "#E78AC3", "#A6D854", "#FFD92F", "#E5C494", "#B3B3B3", 
          "#8DD3C7", "#FFFFB3", "#BEBADA", "#FB8072", "#80B1D3", "#FDB462", "#B3DE69", "#FCCDE5",
          "#D9D9D9", "#BC80BD", "#CCEBC5", "#FFED6F")


## code

targetmatvec=unlist(targetmat)+1
yrange=range(targetmatvec[targetmatvec>0]);
# yrange[1]=1; # set the minimum value to 1
for(i in 1:length(targetmat)){
  vali=targetmat[[i]]+1;
  if(i==1){
    plot(1:length(vali),vali,type='b',las=1,pch=20,main=paste('sgRNAs in',targetgene),ylab='Read counts',xlab='Samples',xlim=c(0.7,length(vali)+0.3),ylim = yrange,col=colors[(i %% length(colors))],xaxt='n',log='y')
    axis(1,at=1:length(vali),labels=(collabel),las=2)
    # lines(0:100,rep(1,101),col='black');
  }else{
    lines(1:length(vali),vali,type='b',pch=20,col=colors[(i %% length(colors))])
  }
}


par(mfrow=c(1,1));
@
%


<<fig=TRUE,echo=FALSE,width=4.5,height=4.5>>=
par(mfrow=c(2,2));

# parameters
# Do not modify the variables beginning with "__"
targetmat=list(c(1384.2744062725571,101.9001772287335,942.0107196859865),c(2577.4363012313656,4232.254027566731,0.0),c(3.443468672319794,122.2802126744802,9524.541420991718))
targetgene="LRRC30"
collabel=c("CTL","Low_A","Low_B")

# set up color using RColorBrewer
#library(RColorBrewer)
#colors <- brewer.pal(length(targetgenelist), "Set1")

colors=c( "#E41A1C", "#377EB8", "#4DAF4A", "#984EA3", "#FF7F00",  "#A65628", "#F781BF",
          "#999999", "#66C2A5", "#FC8D62", "#8DA0CB", "#E78AC3", "#A6D854", "#FFD92F", "#E5C494", "#B3B3B3", 
          "#8DD3C7", "#FFFFB3", "#BEBADA", "#FB8072", "#80B1D3", "#FDB462", "#B3DE69", "#FCCDE5",
          "#D9D9D9", "#BC80BD", "#CCEBC5", "#FFED6F")


## code

targetmatvec=unlist(targetmat)+1
yrange=range(targetmatvec[targetmatvec>0]);
# yrange[1]=1; # set the minimum value to 1
for(i in 1:length(targetmat)){
  vali=targetmat[[i]]+1;
  if(i==1){
    plot(1:length(vali),vali,type='b',las=1,pch=20,main=paste('sgRNAs in',targetgene),ylab='Read counts',xlab='Samples',xlim=c(0.7,length(vali)+0.3),ylim = yrange,col=colors[(i %% length(colors))],xaxt='n',log='y')
    axis(1,at=1:length(vali),labels=(collabel),las=2)
    # lines(0:100,rep(1,101),col='black');
  }else{
    lines(1:length(vali),vali,type='b',pch=20,col=colors[(i %% length(colors))])
  }
}


# parameters
# Do not modify the variables beginning with "__"
targetmat=list(c(1.721734336159897,368.0757916868192,2668.329471610529),c(1298.1876894645623,1210.450590111016,5106.763469964359),c(1.721734336159897,166.74574455610934,3838.8338628870147))
targetgene="IL2RA"
collabel=c("CTL","Low_A","Low_B")

# set up color using RColorBrewer
#library(RColorBrewer)
#colors <- brewer.pal(length(targetgenelist), "Set1")

colors=c( "#E41A1C", "#377EB8", "#4DAF4A", "#984EA3", "#FF7F00",  "#A65628", "#F781BF",
          "#999999", "#66C2A5", "#FC8D62", "#8DA0CB", "#E78AC3", "#A6D854", "#FFD92F", "#E5C494", "#B3B3B3", 
          "#8DD3C7", "#FFFFB3", "#BEBADA", "#FB8072", "#80B1D3", "#FDB462", "#B3DE69", "#FCCDE5",
          "#D9D9D9", "#BC80BD", "#CCEBC5", "#FFED6F")


## code

targetmatvec=unlist(targetmat)+1
yrange=range(targetmatvec[targetmatvec>0]);
# yrange[1]=1; # set the minimum value to 1
for(i in 1:length(targetmat)){
  vali=targetmat[[i]]+1;
  if(i==1){
    plot(1:length(vali),vali,type='b',las=1,pch=20,main=paste('sgRNAs in',targetgene),ylab='Read counts',xlab='Samples',xlim=c(0.7,length(vali)+0.3),ylim = yrange,col=colors[(i %% length(colors))],xaxt='n',log='y')
    axis(1,at=1:length(vali),labels=(collabel),las=2)
    # lines(0:100,rep(1,101),col='black');
  }else{
    lines(1:length(vali),vali,type='b',pch=20,col=colors[(i %% length(colors))])
  }
}


par(mfrow=c(1,1));
@
%__INDIVIDUAL_PAGE__


\end{document}
```
