## Supplementary material for "Perturb-ME: Scalable mechanism discovery from phenotype-enriched genome-wide screens": Low_vs_Input.log

```
INFO  @ Sat, 20 Feb 2021 17:03:19: Parameters: /ahg/regevdata/users/cfrangie/anaconda3/envs/mageck/bin/mageck test -k all_samples.count.txt -t Low_A,Low_B -c ICR47_1A,ICR47_1B,ICR47_1C,ICR47_1D -n Low_vs_Input 
INFO  @ Sat, 20 Feb 2021 17:03:19: Welcome to MAGeCK v0.5.9.2. Command: test 
INFO  @ Sat, 20 Feb 2021 17:03:19: Loading count table from all_samples.count.txt  
INFO  @ Sat, 20 Feb 2021 17:03:19: Processing 1 lines.. 
DEBUG @ Sat, 20 Feb 2021 17:03:19: Parsing error in line 1 (usually the header line). Skip this line. 
INFO  @ Sat, 20 Feb 2021 17:03:20: Loaded 58802 records. 
INFO  @ Sat, 20 Feb 2021 17:03:20: Loading R template file: /ahg/regevdata/users/cfrangie/anaconda3/envs/mageck/lib/python3.7/site-packages/mageck/plot_template.RTemplate. 
INFO  @ Sat, 20 Feb 2021 17:03:20: Loading R template file: /ahg/regevdata/users/cfrangie/anaconda3/envs/mageck/lib/python3.7/site-packages/mageck/plot_template_indvgene.RTemplate. 
INFO  @ Sat, 20 Feb 2021 17:03:20: Loading Rnw template file: /ahg/regevdata/users/cfrangie/anaconda3/envs/mageck/lib/python3.7/site-packages/mageck/plot_template.Rnw. 
DEBUG @ Sat, 20 Feb 2021 17:03:20: Setting up the visualization module... 
DEBUG @ Sat, 20 Feb 2021 17:03:20: Given sample labels: Low_A,Low_B 
DEBUG @ Sat, 20 Feb 2021 17:03:20: Converted index: 7 8 
INFO  @ Sat, 20 Feb 2021 17:03:20: Treatment samples:Low_A,Low_B 
INFO  @ Sat, 20 Feb 2021 17:03:20: Treatment sample index:7,8 
DEBUG @ Sat, 20 Feb 2021 17:03:20: Given sample labels: ICR47_1A,ICR47_1B,ICR47_1C,ICR47_1D 
DEBUG @ Sat, 20 Feb 2021 17:03:20: Converted index: 0 1 2 3 
INFO  @ Sat, 20 Feb 2021 17:03:20: Control samples:ICR47_1A,ICR47_1B,ICR47_1C,ICR47_1D 
INFO  @ Sat, 20 Feb 2021 17:03:20: Control sample index:0,1,2,3 
DEBUG @ Sat, 20 Feb 2021 17:03:20: Initial (total) size factor: 1.007426484462083 1.273384176475557 0.9804477706628585 1.0359703690778594 0.8988115488465382 0.8894725488877323 
DEBUG @ Sat, 20 Feb 2021 17:03:23: Median factor: 0.6459163537436955 0.8015458170814822 0.6078951728097223 0.6861875549561629 1.0020926729751463 1.089883133350232 
INFO  @ Sat, 20 Feb 2021 17:03:23: Final size factor: 0.6459163537436955 0.8015458170814822 0.6078951728097223 0.6861875549561629 1.0020926729751463 1.089883133350232 
INFO  @ Sat, 20 Feb 2021 17:03:26: Detecting outliers from variance estimation.. Avg read count:[1213.0658141818017], Var: [496943.1883098878] 
INFO  @ Sat, 20 Feb 2021 17:03:26: Skipping 146 sgRNAs from variance calculation because of their extreme high counts (> 4* STD (mean counts) ). 
DEBUG @ Sat, 20 Feb 2021 17:03:26: Adjusted model: 1.0353440389750137	6.288935951640814 
INFO  @ Sat, 20 Feb 2021 17:03:26: Before RRA, 267 sgRNAs are removed with zero counts in both group(s). 
INFO  @ Sat, 20 Feb 2021 17:03:27: Use qnorm to reversely calculate sgRNA scores ... 
DEBUG @ Sat, 20 Feb 2021 17:03:29: lower test FDR cutoff: 0.28570940462970873 
DEBUG @ Sat, 20 Feb 2021 17:03:30: higher test FDR cutoff: 0.606252669343128 
INFO  @ Sat, 20 Feb 2021 17:03:30: Running command: RRA -i Low_vs_Input.plow.txt -o Low_vs_Input.gene.low.txt -p 0.28570940462970873 --skip-gene NA --skip-gene na  
INFO  @ Sat, 20 Feb 2021 17:03:36: Command message: 
INFO  @ Sat, 20 Feb 2021 17:03:36:   Welcome to RRA v 0.5.9. 
INFO  @ Sat, 20 Feb 2021 17:03:36:   Skipping gene NA for permutation ... 
INFO  @ Sat, 20 Feb 2021 17:03:36:   Skipping gene na for permutation ... 
INFO  @ Sat, 20 Feb 2021 17:03:36:   Reading input file... 
INFO  @ Sat, 20 Feb 2021 17:03:36:   Summary: 58535 sgRNAs, 19563 genes, 1 lists; skipped sgRNAs:0 
INFO  @ Sat, 20 Feb 2021 17:03:36:   Computing lo-values for each group... 
INFO  @ Sat, 20 Feb 2021 17:03:36:   Computing false discovery rate... 
INFO  @ Sat, 20 Feb 2021 17:03:36:   Permuting genes with 1 sgRNAs... 
INFO  @ Sat, 20 Feb 2021 17:03:36:   Permuting genes with 2 sgRNAs... 
INFO  @ Sat, 20 Feb 2021 17:03:36:   Permuting genes with 3 sgRNAs... 
INFO  @ Sat, 20 Feb 2021 17:03:36:   Number of genes under FDR adjustment: 19563 
INFO  @ Sat, 20 Feb 2021 17:03:36:   Saving to output file... 
INFO  @ Sat, 20 Feb 2021 17:03:36:   RRA completed. 
INFO  @ Sat, 20 Feb 2021 17:03:36:    
INFO  @ Sat, 20 Feb 2021 17:03:36: End command message. 
INFO  @ Sat, 20 Feb 2021 17:03:36: Running command: RRA -i Low_vs_Input.phigh.txt -o Low_vs_Input.gene.high.txt -p 0.606252669343128 --skip-gene NA --skip-gene na  
INFO  @ Sat, 20 Feb 2021 17:03:43: Command message: 
INFO  @ Sat, 20 Feb 2021 17:03:43:   Welcome to RRA v 0.5.9. 
INFO  @ Sat, 20 Feb 2021 17:03:43:   Skipping gene NA for permutation ... 
INFO  @ Sat, 20 Feb 2021 17:03:43:   Skipping gene na for permutation ... 
INFO  @ Sat, 20 Feb 2021 17:03:43:   Reading input file... 
INFO  @ Sat, 20 Feb 2021 17:03:43:   Summary: 58535 sgRNAs, 19563 genes, 1 lists; skipped sgRNAs:0 
INFO  @ Sat, 20 Feb 2021 17:03:43:   Computing lo-values for each group... 
INFO  @ Sat, 20 Feb 2021 17:03:43:   Computing false discovery rate... 
INFO  @ Sat, 20 Feb 2021 17:03:43:   Permuting genes with 1 sgRNAs... 
INFO  @ Sat, 20 Feb 2021 17:03:43:   Permuting genes with 2 sgRNAs... 
INFO  @ Sat, 20 Feb 2021 17:03:43:   Permuting genes with 3 sgRNAs... 
INFO  @ Sat, 20 Feb 2021 17:03:43:   Number of genes under FDR adjustment: 19563 
INFO  @ Sat, 20 Feb 2021 17:03:43:   Saving to output file... 
INFO  @ Sat, 20 Feb 2021 17:03:43:   RRA completed. 
INFO  @ Sat, 20 Feb 2021 17:03:43:    
INFO  @ Sat, 20 Feb 2021 17:03:43: End command message. 
DEBUG @ Sat, 20 Feb 2021 17:03:43: Sorting the merged items by negative selection... 
INFO  @ Sat, 20 Feb 2021 17:03:44: Loading top 10 genes from Low_vs_Input.gene.low.txt: ALG9,CYTB,RNF103-CHMP3,MINAR1,JUNB,SLC10A7,RNF103,SLC35A1,ZNF430,SERBP1 
DEBUG @ Sat, 20 Feb 2021 17:03:44: Column index:3 
INFO  @ Sat, 20 Feb 2021 17:03:45: Loading top 10 genes from Low_vs_Input.gene.high.txt: TAP2,TAPBP,TAP1,IFNGR2,JAK2,STAT1,SRPRA,JAK1,RFXAP,TAF2 
DEBUG @ Sat, 20 Feb 2021 17:03:45: Column index:9 
INFO  @ Sat, 20 Feb 2021 17:03:47: Running command: rm Low_vs_Input.plow.txt 
INFO  @ Sat, 20 Feb 2021 17:03:47: Running command: rm Low_vs_Input.phigh.txt 
INFO  @ Sat, 20 Feb 2021 17:03:47: Running command: rm Low_vs_Input.gene.low.txt 
INFO  @ Sat, 20 Feb 2021 17:03:47: Running command: rm Low_vs_Input.gene.high.txt 
```
