## Supplementary material for "Perturb-ME: Scalable mechanism discovery from phenotype-enriched genome-wide screens": Low_vs_Input_summary.Rnw

```
% This is a template file for Sweave used in MAGeCK
% Author: Wei Li, Shirley Liu lab
% Do not modify lines beginning with "#__".
\documentclass{article}

\usepackage{amsmath}
\usepackage{amscd}
\usepackage[tableposition=top]{caption}
\usepackage{ifthen}
\usepackage{fullpage}
\usepackage[utf8]{inputenc}

\begin{document}
\setkeys{Gin}{width=0.9\textwidth}

\title{MAGeCK Comparison Report}
\author{Wei Li}

\maketitle


\tableofcontents

\section{Summary}

%Function definition
<<label=funcdef,include=FALSE,echo=FALSE>>=
genreporttable<-function(comparisons,ngenes,direction,fdr1,fdr5,fdr25){
  xtb=data.frame(Comparison=comparisons,Genes=ngenes,Selection=direction,FDR1=fdr1,FDR5=fdr5,FDR25=fdr25);
  colnames(xtb)=c("Comparison","Genes","Selection","FDR1%","FDR5%","FDR25%");
  return (xtb);
}
@

The statistics of comparisons is as indicated in the following table. 

<<label=tab1,echo=FALSE,results=tex>>=
library(xtable)
comparisons=c("Low_A,Low_B_vs_ICR47_1A,ICR47_1B,ICR47_1C,ICR47_1D neg.","Low_A,Low_B_vs_ICR47_1A,ICR47_1B,ICR47_1C,ICR47_1D pos.");
ngenes=c(19563,19563);
direction=c("negative","positive");
fdr1=c(0,26);
fdr5=c(0,40);
fdr25=c(0,107);

cptable=genreporttable(comparisons,ngenes,direction,fdr1,fdr5,fdr25);
print(xtable(cptable, caption = "Summary of comparisons", label = "tab:one",
    digits = c(0, 0, 0, 0, 0, 0, 0),
    table.placement = "tbp",
    caption.placement = "top"))
@

The meanings of the columns are as follows.

\begin{itemize}
\item \textbf{Comparison}: The label for comparisons;
\item \textbf{Genes}: The number of genes in the library;
\item \textbf{Selection}: The direction of selection, either positive selection or negative selection;
\item \textbf{FDR1\%}: The number of genes with FDR $<$ 1\%;
\item \textbf{FDR5\%}: The number of genes with FDR $<$ 5\%;
\item \textbf{FDR25\%}: The number of genes with FDR $<$ 25\%;
\end{itemize}

The following figures show:

\begin{itemize}
\item Individual sgRNA read counts of selected genes in selected samples; 
\item The distribution of RRA scores and p values of all genes; and
\item The RRA scores and p values of selected genes.
\end{itemize}


\newpage\section{Comparison results of Low A,Low B vs ICR47 1A,ICR47 1B,ICR47 1C,ICR47 1D neg.}

The following figure shows the distribution of RRA score in the comparison Low A,Low B vs ICR47 1A,ICR47 1B,ICR47 1C,ICR47 1D neg., and the RRA scores of 10 genes.

<<echo=FALSE>>=
gstable=read.table('Low_vs_Input.gene_summary.txt',header=T)
@
%


<<fig=TRUE,echo=FALSE,width=4.5,height=4.5>>=# 
#
# parameters
# Do not modify the variables beginning with "__"

# gstablename='__GENE_SUMMARY_FILE__'
startindex=3
# outputfile='__OUTPUT_FILE__'
targetgenelist=c("ALG9","CYTB","RNF103-CHMP3","MINAR1","JUNB","SLC10A7","RNF103","SLC35A1","ZNF430","SERBP1")
# samplelabel=sub('.\w+.\w+$','',colnames(gstable)[startindex]);
samplelabel='Low_A,Low_B_vs_ICR47_1A,ICR47_1B,ICR47_1C,ICR47_1D neg.'


# You need to write some codes in front of this code:
# gstable=read.table(gstablename,header=T)
# pdf(file=outputfile,width=6,height=6)


# set up color using RColorBrewer
#library(RColorBrewer)
#colors <- brewer.pal(length(targetgenelist), "Set1")

colors=c( "#E41A1C", "#377EB8", "#4DAF4A", "#984EA3", "#FF7F00",  "#A65628", "#F781BF",
          "#999999", "#66C2A5", "#FC8D62", "#8DA0CB", "#E78AC3", "#A6D854", "#FFD92F", "#E5C494", "#B3B3B3", 
          "#8DD3C7", "#FFFFB3", "#BEBADA", "#FB8072", "#80B1D3", "#FDB462", "#B3DE69", "#FCCDE5",
          "#D9D9D9", "#BC80BD", "#CCEBC5", "#FFED6F")

######
# function definition

plotrankedvalues<-function(val, tglist, ...){
  
  plot(val,log='y',ylim=c(max(val),min(val)),type='l',lwd=2, ...)
  if(length(tglist)>0){
    for(i in 1:length(tglist)){
      targetgene=tglist[i];
      tx=which(names(val)==targetgene);ty=val[targetgene];
      points(tx,ty,col=colors[(i %% length(colors)) ],cex=2,pch=20)
      # text(tx+50,ty,targetgene,col=colors[i])
    }
    legend('topright',tglist,pch=20,pt.cex = 2,cex=1,col=colors)
  }
}


plotrandvalues<-function(val,targetgenelist, ...){
  # choose the one with the best distance distribution
  
  mindiffvalue=0;
  randval=val;
  for(i in 1:20){
    randval0=sample(val)
    vindex=sort(which(names(randval0) %in% targetgenelist))
    if(max(vindex)>0.9*length(val)){
      # print('pass...')
      next;
    }
    mindiffind=min(diff(vindex));
    if (mindiffind > mindiffvalue){
      mindiffvalue=mindiffind;
      randval=randval0;
      # print(paste('Diff: ',mindiffvalue))
    }
  }
  plot(randval,log='y',ylim=c(max(randval),min(randval)),pch=20,col='grey', ...)
  
  if(length(targetgenelist)>0){
    for(i in 1:length(targetgenelist)){
      targetgene=targetgenelist[i];
      tx=which(names(randval)==targetgene);ty=randval[targetgene];
      points(tx,ty,col=colors[(i %% length(colors)) ],cex=2,pch=20)
      text(tx+50,ty,targetgene,col=colors[i])
    }
  }
  
}


# set.seed(1235)


pvec=gstable[,startindex]
names(pvec)=gstable[,'id']
pvec=sort(pvec);

plotrankedvalues(pvec,targetgenelist,xlab='Genes',ylab='RRA score',main=paste('Distribution of RRA scores in \n',samplelabel))

# plotrandvalues(pvec,targetgenelist,xlab='Genes',ylab='RRA score',main=paste('Distribution of RRA scores in \n',samplelabel))


pvec=gstable[,startindex+1]
names(pvec)=gstable[,'id']
pvec=sort(pvec);

plotrankedvalues(pvec,targetgenelist,xlab='Genes',ylab='p value',main=paste('Distribution of p values in \n',samplelabel))

# plotrandvalues(pvec,targetgenelist,xlab='Genes',ylab='p value',main=paste('Distribution of p values in \n',samplelabel))


# you need to write after this code:
# dev.off()


@
%%
\clearpage
\newpage
The following figures show the distribution of sgRNA read counts (normalized) of selected genes in selected samples.
%


<<fig=TRUE,echo=FALSE,width=4.5,height=4.5>>=
par(mfrow=c(2,2));

# parameters
# Do not modify the variables beginning with "__"
targetmat=list(c(2849.137036363441,2320.475140450891,2454.6807078056586,2916.2971085636923,0.0,0.0),c(1241.4512318953828,1274.4578491595566,957.4348971753126,535.2262928658071,0.0,0.0),c(921.7226367922535,1787.4471720917054,1729.4617666436598,852.9311308105105,0.0,0.0))
targetgene="ALG9"
collabel=c("ICR47_1A","ICR47_1B","ICR47_1C","ICR47_1D","Low_A","Low_B")

# set up color using RColorBrewer
#library(RColorBrewer)
#colors <- brewer.pal(length(targetgenelist), "Set1")

colors=c( "#E41A1C", "#377EB8", "#4DAF4A", "#984EA3", "#FF7F00",  "#A65628", "#F781BF",
          "#999999", "#66C2A5", "#FC8D62", "#8DA0CB", "#E78AC3", "#A6D854", "#FFD92F", "#E5C494", "#B3B3B3", 
          "#8DD3C7", "#FFFFB3", "#BEBADA", "#FB8072", "#80B1D3", "#FDB462", "#B3DE69", "#FCCDE5",
          "#D9D9D9", "#BC80BD", "#CCEBC5", "#FFED6F")


## code

targetmatvec=unlist(targetmat)+1
yrange=range(targetmatvec[targetmatvec>0]);
# yrange[1]=1; # set the minimum value to 1
for(i in 1:length(targetmat)){
  vali=targetmat[[i]]+1;
  if(i==1){
    plot(1:length(vali),vali,type='b',las=1,pch=20,main=paste('sgRNAs in',targetgene),ylab='Read counts',xlab='Samples',xlim=c(0.7,length(vali)+0.3),ylim = yrange,col=colors[(i %% length(colors))],xaxt='n',log='y')
    axis(1,at=1:length(vali),labels=(collabel),las=2)
    # lines(0:100,rep(1,101),col='black');
  }else{
    lines(1:length(vali),vali,type='b',pch=20,col=colors[(i %% length(colors))])
  }
}


# parameters
# Do not modify the variables beginning with "__"
targetmat=list(c(2019.134521802792,1762.5992517621794,1661.377507288971,1820.4555832987003,3402.1046247506215,3720.861017257692),c(1192.361589010862,961.8549804977787,1003.0270351360417,911.9432605367405,2055.292072272025,2467.495413904925),c(2451.2525624573245,3741.615874136359,2178.0884041772347,3907.1519379203914,0.0,0.0))
targetgene="CYTB"
collabel=c("ICR47_1A","ICR47_1B","ICR47_1C","ICR47_1D","Low_A","Low_B")

# set up color using RColorBrewer
#library(RColorBrewer)
#colors <- brewer.pal(length(targetgenelist), "Set1")

colors=c( "#E41A1C", "#377EB8", "#4DAF4A", "#984EA3", "#FF7F00",  "#A65628", "#F781BF",
          "#999999", "#66C2A5", "#FC8D62", "#8DA0CB", "#E78AC3", "#A6D854", "#FFD92F", "#E5C494", "#B3B3B3", 
          "#8DD3C7", "#FFFFB3", "#BEBADA", "#FB8072", "#80B1D3", "#FDB462", "#B3DE69", "#FCCDE5",
          "#D9D9D9", "#BC80BD", "#CCEBC5", "#FFED6F")


## code

targetmatvec=unlist(targetmat)+1
yrange=range(targetmatvec[targetmatvec>0]);
# yrange[1]=1; # set the minimum value to 1
for(i in 1:length(targetmat)){
  vali=targetmat[[i]]+1;
  if(i==1){
    plot(1:length(vali),vali,type='b',las=1,pch=20,main=paste('sgRNAs in',targetgene),ylab='Read counts',xlab='Samples',xlim=c(0.7,length(vali)+0.3),ylim = yrange,col=colors[(i %% length(colors))],xaxt='n',log='y')
    axis(1,at=1:length(vali),labels=(collabel),las=2)
    # lines(0:100,rep(1,101),col='black');
  }else{
    lines(1:length(vali),vali,type='b',pch=20,col=colors[(i %% length(colors))])
  }
}


# parameters
# Do not modify the variables beginning with "__"
targetmat=list(c(1863.4686805505614,1805.8827258845795,1288.7377663566112,461.11803693054145,0.0,0.0),c(1747.2037368766962,1126.1718729994825,1945.872448163921,2689.8552154281588,0.0,0.0),c(972.1041123842617,1368.2387097580902,258.9633436169417,891.3576338880556,0.0,0.0))
targetgene="RNF103-CHMP3"
collabel=c("ICR47_1A","ICR47_1B","ICR47_1C","ICR47_1D","Low_A","Low_B")

# set up color using RColorBrewer
#library(RColorBrewer)
#colors <- brewer.pal(length(targetgenelist), "Set1")

colors=c( "#E41A1C", "#377EB8", "#4DAF4A", "#984EA3", "#FF7F00",  "#A65628", "#F781BF",
          "#999999", "#66C2A5", "#FC8D62", "#8DA0CB", "#E78AC3", "#A6D854", "#FFD92F", "#E5C494", "#B3B3B3", 
          "#8DD3C7", "#FFFFB3", "#BEBADA", "#FB8072", "#80B1D3", "#FDB462", "#B3DE69", "#FCCDE5",
          "#D9D9D9", "#BC80BD", "#CCEBC5", "#FFED6F")


## code

targetmatvec=unlist(targetmat)+1
yrange=range(targetmatvec[targetmatvec>0]);
# yrange[1]=1; # set the minimum value to 1
for(i in 1:length(targetmat)){
  vali=targetmat[[i]]+1;
  if(i==1){
    plot(1:length(vali),vali,type='b',las=1,pch=20,main=paste('sgRNAs in',targetgene),ylab='Read counts',xlab='Samples',xlim=c(0.7,length(vali)+0.3),ylim = yrange,col=colors[(i %% length(colors))],xaxt='n',log='y')
    axis(1,at=1:length(vali),labels=(collabel),las=2)
    # lines(0:100,rep(1,101),col='black');
  }else{
    lines(1:length(vali),vali,type='b',pch=20,col=colors[(i %% length(colors))])
  }
}


# parameters
# Do not modify the variables beginning with "__"
targetmat=list(c(2048.2007577212585,1583.0529887359273,1875.964503290803,1088.9796497154305,0.0,0.0),c(1811.1494558973222,1385.0711719168012,1666.2406686714487,1648.9086945596594,0.0,0.0),c(725.36406525417,674.901577982608,820.0505881203153,2230.7957411624857,207.43318330585527,0.0))
targetgene="MINAR1"
collabel=c("ICR47_1A","ICR47_1B","ICR47_1C","ICR47_1D","Low_A","Low_B")

# set up color using RColorBrewer
#library(RColorBrewer)
#colors <- brewer.pal(length(targetgenelist), "Set1")

colors=c( "#E41A1C", "#377EB8", "#4DAF4A", "#984EA3", "#FF7F00",  "#A65628", "#F781BF",
          "#999999", "#66C2A5", "#FC8D62", "#8DA0CB", "#E78AC3", "#A6D854", "#FFD92F", "#E5C494", "#B3B3B3", 
          "#8DD3C7", "#FFFFB3", "#BEBADA", "#FB8072", "#80B1D3", "#FDB462", "#B3DE69", "#FCCDE5",
          "#D9D9D9", "#BC80BD", "#CCEBC5", "#FFED6F")


## code

targetmatvec=unlist(targetmat)+1
yrange=range(targetmatvec[targetmatvec>0]);
# yrange[1]=1; # set the minimum value to 1
for(i in 1:length(targetmat)){
  vali=targetmat[[i]]+1;
  if(i==1){
    plot(1:length(vali),vali,type='b',las=1,pch=20,main=paste('sgRNAs in',targetgene),ylab='Read counts',xlab='Samples',xlim=c(0.7,length(vali)+0.3),ylim = yrange,col=colors[(i %% length(colors))],xaxt='n',log='y')
    axis(1,at=1:length(vali),labels=(collabel),las=2)
    # lines(0:100,rep(1,101),col='black');
  }else{
    lines(1:length(vali),vali,type='b',pch=20,col=colors[(i %% length(colors))])
  }
}


par(mfrow=c(1,1));
@
%


<<fig=TRUE,echo=FALSE,width=4.5,height=4.5>>=
par(mfrow=c(2,2));

# parameters
# Do not modify the variables beginning with "__"
targetmat=list(c(1740.7445733392594,1796.2641760796016,1458.3405195705238,1557.6457497504898,0.0,0.0),c(492.18826155269596,325.4276017350818,395.7397574991292,516.6992288819906,89.18624789478801,0.0),c(1523.7166784813776,1815.5012756895571,1313.053573269,2023.5670995657244,0.0,0.0))
targetgene="JUNB"
collabel=c("ICR47_1A","ICR47_1B","ICR47_1C","ICR47_1D","Low_A","Low_B")

# set up color using RColorBrewer
#library(RColorBrewer)
#colors <- brewer.pal(length(targetgenelist), "Set1")

colors=c( "#E41A1C", "#377EB8", "#4DAF4A", "#984EA3", "#FF7F00",  "#A65628", "#F781BF",
          "#999999", "#66C2A5", "#FC8D62", "#8DA0CB", "#E78AC3", "#A6D854", "#FFD92F", "#E5C494", "#B3B3B3", 
          "#8DD3C7", "#FFFFB3", "#BEBADA", "#FB8072", "#80B1D3", "#FDB462", "#B3DE69", "#FCCDE5",
          "#D9D9D9", "#BC80BD", "#CCEBC5", "#FFED6F")


## code

targetmatvec=unlist(targetmat)+1
yrange=range(targetmatvec[targetmatvec>0]);
# yrange[1]=1; # set the minimum value to 1
for(i in 1:length(targetmat)){
  vali=targetmat[[i]]+1;
  if(i==1){
    plot(1:length(vali),vali,type='b',las=1,pch=20,main=paste('sgRNAs in',targetgene),ylab='Read counts',xlab='Samples',xlim=c(0.7,length(vali)+0.3),ylim = yrange,col=colors[(i %% length(colors))],xaxt='n',log='y')
    axis(1,at=1:length(vali),labels=(collabel),las=2)
    # lines(0:100,rep(1,101),col='black');
  }else{
    lines(1:length(vali),vali,type='b',pch=20,col=colors[(i %% length(colors))])
  }
}


# parameters
# Do not modify the variables beginning with "__"
targetmat=list(c(2293.003055790119,831.2030123134971,1235.8508863221655,264.1822086581227,0.0,610.3345546761299),c(3238.624597670889,3273.5131169607735,2828.5362390836376,2027.6842248954613,0.0,1.089883133350232),c(1477.8566173655752,1571.8313472967866,1602.4116755264279,1612.5407541469829,53.11091166768275,0.0))
targetgene="SLC10A7"
collabel=c("ICR47_1A","ICR47_1B","ICR47_1C","ICR47_1D","Low_A","Low_B")

# set up color using RColorBrewer
#library(RColorBrewer)
#colors <- brewer.pal(length(targetgenelist), "Set1")

colors=c( "#E41A1C", "#377EB8", "#4DAF4A", "#984EA3", "#FF7F00",  "#A65628", "#F781BF",
          "#999999", "#66C2A5", "#FC8D62", "#8DA0CB", "#E78AC3", "#A6D854", "#FFD92F", "#E5C494", "#B3B3B3", 
          "#8DD3C7", "#FFFFB3", "#BEBADA", "#FB8072", "#80B1D3", "#FDB462", "#B3DE69", "#FCCDE5",
          "#D9D9D9", "#BC80BD", "#CCEBC5", "#FFED6F")


## code

targetmatvec=unlist(targetmat)+1
yrange=range(targetmatvec[targetmatvec>0]);
# yrange[1]=1; # set the minimum value to 1
for(i in 1:length(targetmat)){
  vali=targetmat[[i]]+1;
  if(i==1){
    plot(1:length(vali),vali,type='b',las=1,pch=20,main=paste('sgRNAs in',targetgene),ylab='Read counts',xlab='Samples',xlim=c(0.7,length(vali)+0.3),ylim = yrange,col=colors[(i %% length(colors))],xaxt='n',log='y')
    axis(1,at=1:length(vali),labels=(collabel),las=2)
    # lines(0:100,rep(1,101),col='black');
  }else{
    lines(1:length(vali),vali,type='b',pch=20,col=colors[(i %% length(colors))])
  }
}


# parameters
# Do not modify the variables beginning with "__"
targetmat=list(c(1037.9875804661187,1281.67176151329,1075.3665607003986,2504.5845755899945,0.0,0.0),c(1850.5503534756876,969.8704386685935,1117.3113276242696,1040.260333313543,1.0020926729751463,0.0),c(1337.6927686031934,589.1361755548894,601.816221081625,908.5123227619597,0.0,0.0))
targetgene="RNF103"
collabel=c("ICR47_1A","ICR47_1B","ICR47_1C","ICR47_1D","Low_A","Low_B")

# set up color using RColorBrewer
#library(RColorBrewer)
#colors <- brewer.pal(length(targetgenelist), "Set1")

colors=c( "#E41A1C", "#377EB8", "#4DAF4A", "#984EA3", "#FF7F00",  "#A65628", "#F781BF",
          "#999999", "#66C2A5", "#FC8D62", "#8DA0CB", "#E78AC3", "#A6D854", "#FFD92F", "#E5C494", "#B3B3B3", 
          "#8DD3C7", "#FFFFB3", "#BEBADA", "#FB8072", "#80B1D3", "#FDB462", "#B3DE69", "#FCCDE5",
          "#D9D9D9", "#BC80BD", "#CCEBC5", "#FFED6F")


## code

targetmatvec=unlist(targetmat)+1
yrange=range(targetmatvec[targetmatvec>0]);
# yrange[1]=1; # set the minimum value to 1
for(i in 1:length(targetmat)){
  vali=targetmat[[i]]+1;
  if(i==1){
    plot(1:length(vali),vali,type='b',las=1,pch=20,main=paste('sgRNAs in',targetgene),ylab='Read counts',xlab='Samples',xlim=c(0.7,length(vali)+0.3),ylim = yrange,col=colors[(i %% length(colors))],xaxt='n',log='y')
    axis(1,at=1:length(vali),labels=(collabel),las=2)
    # lines(0:100,rep(1,101),col='black');
  }else{
    lines(1:length(vali),vali,type='b',pch=20,col=colors[(i %% length(colors))])
  }
}


# parameters
# Do not modify the variables beginning with "__"
targetmat=list(c(2489.3616273282023,3398.5542644254847,2234.622655248539,3275.8593873607215,0.0,1.089883133350232),c(1884.1380038703599,1493.2798572228014,1822.4697280835474,1405.9983001051778,1434.9967077004094,0.0),c(304.8725189670243,932.1977852657639,441.33189545985834,1285.229290432893,0.0,0.0))
targetgene="SLC35A1"
collabel=c("ICR47_1A","ICR47_1B","ICR47_1C","ICR47_1D","Low_A","Low_B")

# set up color using RColorBrewer
#library(RColorBrewer)
#colors <- brewer.pal(length(targetgenelist), "Set1")

colors=c( "#E41A1C", "#377EB8", "#4DAF4A", "#984EA3", "#FF7F00",  "#A65628", "#F781BF",
          "#999999", "#66C2A5", "#FC8D62", "#8DA0CB", "#E78AC3", "#A6D854", "#FFD92F", "#E5C494", "#B3B3B3", 
          "#8DD3C7", "#FFFFB3", "#BEBADA", "#FB8072", "#80B1D3", "#FDB462", "#B3DE69", "#FCCDE5",
          "#D9D9D9", "#BC80BD", "#CCEBC5", "#FFED6F")


## code

targetmatvec=unlist(targetmat)+1
yrange=range(targetmatvec[targetmatvec>0]);
# yrange[1]=1; # set the minimum value to 1
for(i in 1:length(targetmat)){
  vali=targetmat[[i]]+1;
  if(i==1){
    plot(1:length(vali),vali,type='b',las=1,pch=20,main=paste('sgRNAs in',targetgene),ylab='Read counts',xlab='Samples',xlim=c(0.7,length(vali)+0.3),ylim = yrange,col=colors[(i %% length(colors))],xaxt='n',log='y')
    axis(1,at=1:length(vali),labels=(collabel),las=2)
    # lines(0:100,rep(1,101),col='black');
  }else{
    lines(1:length(vali),vali,type='b',pch=20,col=colors[(i %% length(colors))])
  }
}


par(mfrow=c(1,1));
@
%


<<fig=TRUE,echo=FALSE,width=4.5,height=4.5>>=
par(mfrow=c(2,2));

# parameters
# Do not modify the variables beginning with "__"
targetmat=list(c(2075.3292445784937,2025.5062797649055,2219.425275928296,2817.486100650005,1307.730938232566,6728.938465304332),c(656.8969317573383,815.9736417889488,593.305688662289,509.1511657774729,1951.0744342826097,1.089883133350232),c(1542.4482527399448,2968.92570646981,2811.5151742449657,2888.1634188104895,0.0,0.0))
targetgene="ZNF430"
collabel=c("ICR47_1A","ICR47_1B","ICR47_1C","ICR47_1D","Low_A","Low_B")

# set up color using RColorBrewer
#library(RColorBrewer)
#colors <- brewer.pal(length(targetgenelist), "Set1")

colors=c( "#E41A1C", "#377EB8", "#4DAF4A", "#984EA3", "#FF7F00",  "#A65628", "#F781BF",
          "#999999", "#66C2A5", "#FC8D62", "#8DA0CB", "#E78AC3", "#A6D854", "#FFD92F", "#E5C494", "#B3B3B3", 
          "#8DD3C7", "#FFFFB3", "#BEBADA", "#FB8072", "#80B1D3", "#FDB462", "#B3DE69", "#FCCDE5",
          "#D9D9D9", "#BC80BD", "#CCEBC5", "#FFED6F")


## code

targetmatvec=unlist(targetmat)+1
yrange=range(targetmatvec[targetmatvec>0]);
# yrange[1]=1; # set the minimum value to 1
for(i in 1:length(targetmat)){
  vali=targetmat[[i]]+1;
  if(i==1){
    plot(1:length(vali),vali,type='b',las=1,pch=20,main=paste('sgRNAs in',targetgene),ylab='Read counts',xlab='Samples',xlim=c(0.7,length(vali)+0.3),ylim = yrange,col=colors[(i %% length(colors))],xaxt='n',log='y')
    axis(1,at=1:length(vali),labels=(collabel),las=2)
    # lines(0:100,rep(1,101),col='black');
  }else{
    lines(1:length(vali),vali,type='b',pch=20,col=colors[(i %% length(colors))])
  }
}


# parameters
# Do not modify the variables beginning with "__"
targetmat=list(c(1076.7425616907403,488.9429484197041,755.005804629675,562.6737950640536,0.0,0.0),c(496.06375967515817,1082.086853060001,705.1584004592778,1124.661402573151,0.0,0.0),c(1178.7973455822444,782.3087174715266,582.9714707245237,668.3466785273026,0.0,0.0))
targetgene="SERBP1"
collabel=c("ICR47_1A","ICR47_1B","ICR47_1C","ICR47_1D","Low_A","Low_B")

# set up color using RColorBrewer
#library(RColorBrewer)
#colors <- brewer.pal(length(targetgenelist), "Set1")

colors=c( "#E41A1C", "#377EB8", "#4DAF4A", "#984EA3", "#FF7F00",  "#A65628", "#F781BF",
          "#999999", "#66C2A5", "#FC8D62", "#8DA0CB", "#E78AC3", "#A6D854", "#FFD92F", "#E5C494", "#B3B3B3", 
          "#8DD3C7", "#FFFFB3", "#BEBADA", "#FB8072", "#80B1D3", "#FDB462", "#B3DE69", "#FCCDE5",
          "#D9D9D9", "#BC80BD", "#CCEBC5", "#FFED6F")


## code

targetmatvec=unlist(targetmat)+1
yrange=range(targetmatvec[targetmatvec>0]);
# yrange[1]=1; # set the minimum value to 1
for(i in 1:length(targetmat)){
  vali=targetmat[[i]]+1;
  if(i==1){
    plot(1:length(vali),vali,type='b',las=1,pch=20,main=paste('sgRNAs in',targetgene),ylab='Read counts',xlab='Samples',xlim=c(0.7,length(vali)+0.3),ylim = yrange,col=colors[(i %% length(colors))],xaxt='n',log='y')
    axis(1,at=1:length(vali),labels=(collabel),las=2)
    # lines(0:100,rep(1,101),col='black');
  }else{
    lines(1:length(vali),vali,type='b',pch=20,col=colors[(i %% length(colors))])
  }
}


par(mfrow=c(1,1));
@

\newpage\section{Comparison results of Low A,Low B vs ICR47 1A,ICR47 1B,ICR47 1C,ICR47 1D pos.}

The following figure shows the distribution of RRA score in the comparison Low A,Low B vs ICR47 1A,ICR47 1B,ICR47 1C,ICR47 1D pos., and the RRA scores of 10 genes.

<<echo=FALSE>>=
gstable=read.table('Low_vs_Input.gene_summary.txt',header=T)
@
%


<<fig=TRUE,echo=FALSE,width=4.5,height=4.5>>=# 
#
# parameters
# Do not modify the variables beginning with "__"

# gstablename='__GENE_SUMMARY_FILE__'
startindex=9
# outputfile='__OUTPUT_FILE__'
targetgenelist=c("TAP2","TAPBP","TAP1","IFNGR2","JAK2","STAT1","SRPRA","JAK1","RFXAP","TAF2")
# samplelabel=sub('.\w+.\w+$','',colnames(gstable)[startindex]);
samplelabel='Low_A,Low_B_vs_ICR47_1A,ICR47_1B,ICR47_1C,ICR47_1D pos.'


# You need to write some codes in front of this code:
# gstable=read.table(gstablename,header=T)
# pdf(file=outputfile,width=6,height=6)


# set up color using RColorBrewer
#library(RColorBrewer)
#colors <- brewer.pal(length(targetgenelist), "Set1")

colors=c( "#E41A1C", "#377EB8", "#4DAF4A", "#984EA3", "#FF7F00",  "#A65628", "#F781BF",
          "#999999", "#66C2A5", "#FC8D62", "#8DA0CB", "#E78AC3", "#A6D854", "#FFD92F", "#E5C494", "#B3B3B3", 
          "#8DD3C7", "#FFFFB3", "#BEBADA", "#FB8072", "#80B1D3", "#FDB462", "#B3DE69", "#FCCDE5",
          "#D9D9D9", "#BC80BD", "#CCEBC5", "#FFED6F")

######
# function definition

plotrankedvalues<-function(val, tglist, ...){
  
  plot(val,log='y',ylim=c(max(val),min(val)),type='l',lwd=2, ...)
  if(length(tglist)>0){
    for(i in 1:length(tglist)){
      targetgene=tglist[i];
      tx=which(names(val)==targetgene);ty=val[targetgene];
      points(tx,ty,col=colors[(i %% length(colors)) ],cex=2,pch=20)
      # text(tx+50,ty,targetgene,col=colors[i])
    }
    legend('topright',tglist,pch=20,pt.cex = 2,cex=1,col=colors)
  }
}


plotrandvalues<-function(val,targetgenelist, ...){
  # choose the one with the best distance distribution
  
  mindiffvalue=0;
  randval=val;
  for(i in 1:20){
    randval0=sample(val)
    vindex=sort(which(names(randval0) %in% targetgenelist))
    if(max(vindex)>0.9*length(val)){
      # print('pass...')
      next;
    }
    mindiffind=min(diff(vindex));
    if (mindiffind > mindiffvalue){
      mindiffvalue=mindiffind;
      randval=randval0;
      # print(paste('Diff: ',mindiffvalue))
    }
  }
  plot(randval,log='y',ylim=c(max(randval),min(randval)),pch=20,col='grey', ...)
  
  if(length(targetgenelist)>0){
    for(i in 1:length(targetgenelist)){
      targetgene=targetgenelist[i];
      tx=which(names(randval)==targetgene);ty=randval[targetgene];
      points(tx,ty,col=colors[(i %% length(colors)) ],cex=2,pch=20)
      text(tx+50,ty,targetgene,col=colors[i])
    }
  }
  
}


# set.seed(1235)


pvec=gstable[,startindex]
names(pvec)=gstable[,'id']
pvec=sort(pvec);

plotrankedvalues(pvec,targetgenelist,xlab='Genes',ylab='RRA score',main=paste('Distribution of RRA scores in \n',samplelabel))

# plotrandvalues(pvec,targetgenelist,xlab='Genes',ylab='RRA score',main=paste('Distribution of RRA scores in \n',samplelabel))


pvec=gstable[,startindex+1]
names(pvec)=gstable[,'id']
pvec=sort(pvec);

plotrankedvalues(pvec,targetgenelist,xlab='Genes',ylab='p value',main=paste('Distribution of p values in \n',samplelabel))

# plotrandvalues(pvec,targetgenelist,xlab='Genes',ylab='p value',main=paste('Distribution of p values in \n',samplelabel))


# you need to write after this code:
# dev.off()


@
%%
\clearpage
\newpage
The following figures show the distribution of sgRNA read counts (normalized) of selected genes in selected samples.
%


<<fig=TRUE,echo=FALSE,width=4.5,height=4.5>>=
par(mfrow=c(2,2));

# parameters
# Do not modify the variables beginning with "__"
targetmat=list(c(1787.896467162549,1102.9270443041196,985.3980751245598,2829.8374766392158,61799.05514237727,51449.02319293105),c(1326.7121905895506,1668.0168453465644,1598.15640931676,2672.7005265542543,42028.76879725061,52890.9385783534),c(425.01296076335166,339.85542644254843,840.7190239958459,912.6294480916966,17476.49621668655,31894.340014361187))
targetgene="TAP2"
collabel=c("ICR47_1A","ICR47_1B","ICR47_1C","ICR47_1D","Low_A","Low_B")

# set up color using RColorBrewer
#library(RColorBrewer)
#colors <- brewer.pal(length(targetgenelist), "Set1")

colors=c( "#E41A1C", "#377EB8", "#4DAF4A", "#984EA3", "#FF7F00",  "#A65628", "#F781BF",
          "#999999", "#66C2A5", "#FC8D62", "#8DA0CB", "#E78AC3", "#A6D854", "#FFD92F", "#E5C494", "#B3B3B3", 
          "#8DD3C7", "#FFFFB3", "#BEBADA", "#FB8072", "#80B1D3", "#FDB462", "#B3DE69", "#FCCDE5",
          "#D9D9D9", "#BC80BD", "#CCEBC5", "#FFED6F")


## code

targetmatvec=unlist(targetmat)+1
yrange=range(targetmatvec[targetmatvec>0]);
# yrange[1]=1; # set the minimum value to 1
for(i in 1:length(targetmat)){
  vali=targetmat[[i]]+1;
  if(i==1){
    plot(1:length(vali),vali,type='b',las=1,pch=20,main=paste('sgRNAs in',targetgene),ylab='Read counts',xlab='Samples',xlim=c(0.7,length(vali)+0.3),ylim = yrange,col=colors[(i %% length(colors))],xaxt='n',log='y')
    axis(1,at=1:length(vali),labels=(collabel),las=2)
    # lines(0:100,rep(1,101),col='black');
  }else{
    lines(1:length(vali),vali,type='b',pch=20,col=colors[(i %% length(colors))])
  }
}


# parameters
# Do not modify the variables beginning with "__"
targetmat=list(c(1937.1031448773429,1670.421482797809,1913.046108832196,1110.9376514740277,44849.65967167565,54603.14498084662),c(2329.8202879535097,2682.773849771721,2287.509535282985,3085.0992470829083,56675.35530545535,52323.10946587793),c(898.4696480574804,476.1182153464004,1075.3665607003986,1051.9255217477978,22901.82594817399,25414.984786594057))
targetgene="TAPBP"
collabel=c("ICR47_1A","ICR47_1B","ICR47_1C","ICR47_1D","Low_A","Low_B")

# set up color using RColorBrewer
#library(RColorBrewer)
#colors <- brewer.pal(length(targetgenelist), "Set1")

colors=c( "#E41A1C", "#377EB8", "#4DAF4A", "#984EA3", "#FF7F00",  "#A65628", "#F781BF",
          "#999999", "#66C2A5", "#FC8D62", "#8DA0CB", "#E78AC3", "#A6D854", "#FFD92F", "#E5C494", "#B3B3B3", 
          "#8DD3C7", "#FFFFB3", "#BEBADA", "#FB8072", "#80B1D3", "#FDB462", "#B3DE69", "#FCCDE5",
          "#D9D9D9", "#BC80BD", "#CCEBC5", "#FFED6F")


## code

targetmatvec=unlist(targetmat)+1
yrange=range(targetmatvec[targetmatvec>0]);
# yrange[1]=1; # set the minimum value to 1
for(i in 1:length(targetmat)){
  vali=targetmat[[i]]+1;
  if(i==1){
    plot(1:length(vali),vali,type='b',las=1,pch=20,main=paste('sgRNAs in',targetgene),ylab='Read counts',xlab='Samples',xlim=c(0.7,length(vali)+0.3),ylim = yrange,col=colors[(i %% length(colors))],xaxt='n',log='y')
    axis(1,at=1:length(vali),labels=(collabel),las=2)
    # lines(0:100,rep(1,101),col='black');
  }else{
    lines(1:length(vali),vali,type='b',pch=20,col=colors[(i %% length(colors))])
  }
}


# parameters
# Do not modify the variables beginning with "__"
targetmat=list(c(1499.817773392861,900.937498399586,1025.5191565300015,1531.5706226621555,28870.289908413964,27984.929215033906),c(683.3795022608298,853.6462951917786,606.0714872912931,769.9024366608148,25733.739842001756,13380.495228140797),c(1176.2136801672696,506.5769563954968,372.03184575955004,756.1786855616915,14367.002652444671,22157.324101010214))
targetgene="TAP1"
collabel=c("ICR47_1A","ICR47_1B","ICR47_1C","ICR47_1D","Low_A","Low_B")

# set up color using RColorBrewer
#library(RColorBrewer)
#colors <- brewer.pal(length(targetgenelist), "Set1")

colors=c( "#E41A1C", "#377EB8", "#4DAF4A", "#984EA3", "#FF7F00",  "#A65628", "#F781BF",
          "#999999", "#66C2A5", "#FC8D62", "#8DA0CB", "#E78AC3", "#A6D854", "#FFD92F", "#E5C494", "#B3B3B3", 
          "#8DD3C7", "#FFFFB3", "#BEBADA", "#FB8072", "#80B1D3", "#FDB462", "#B3DE69", "#FCCDE5",
          "#D9D9D9", "#BC80BD", "#CCEBC5", "#FFED6F")


## code

targetmatvec=unlist(targetmat)+1
yrange=range(targetmatvec[targetmatvec>0]);
# yrange[1]=1; # set the minimum value to 1
for(i in 1:length(targetmat)){
  vali=targetmat[[i]]+1;
  if(i==1){
    plot(1:length(vali),vali,type='b',las=1,pch=20,main=paste('sgRNAs in',targetgene),ylab='Read counts',xlab='Samples',xlim=c(0.7,length(vali)+0.3),ylim = yrange,col=colors[(i %% length(colors))],xaxt='n',log='y')
    axis(1,at=1:length(vali),labels=(collabel),las=2)
    # lines(0:100,rep(1,101),col='black');
  }else{
    lines(1:length(vali),vali,type='b',pch=20,col=colors[(i %% length(colors))])
  }
}


# parameters
# Do not modify the variables beginning with "__"
targetmat=list(c(1202.696250670761,539.4403348958375,919.7453964611097,802.1532517437545,22145.245980077758,26951.720004617884),c(523.1922465323934,773.4917134836303,943.453308200689,927.039386745776,31659.113817303794,8059.685771124965),c(1597.351142808159,1684.8493075052756,1851.6486963784141,1306.5011046365341,28639.80859362968,50209.826070311836))
targetgene="IFNGR2"
collabel=c("ICR47_1A","ICR47_1B","ICR47_1C","ICR47_1D","Low_A","Low_B")

# set up color using RColorBrewer
#library(RColorBrewer)
#colors <- brewer.pal(length(targetgenelist), "Set1")

colors=c( "#E41A1C", "#377EB8", "#4DAF4A", "#984EA3", "#FF7F00",  "#A65628", "#F781BF",
          "#999999", "#66C2A5", "#FC8D62", "#8DA0CB", "#E78AC3", "#A6D854", "#FFD92F", "#E5C494", "#B3B3B3", 
          "#8DD3C7", "#FFFFB3", "#BEBADA", "#FB8072", "#80B1D3", "#FDB462", "#B3DE69", "#FCCDE5",
          "#D9D9D9", "#BC80BD", "#CCEBC5", "#FFED6F")


## code

targetmatvec=unlist(targetmat)+1
yrange=range(targetmatvec[targetmatvec>0]);
# yrange[1]=1; # set the minimum value to 1
for(i in 1:length(targetmat)){
  vali=targetmat[[i]]+1;
  if(i==1){
    plot(1:length(vali),vali,type='b',las=1,pch=20,main=paste('sgRNAs in',targetgene),ylab='Read counts',xlab='Samples',xlim=c(0.7,length(vali)+0.3),ylim = yrange,col=colors[(i %% length(colors))],xaxt='n',log='y')
    axis(1,at=1:length(vali),labels=(collabel),las=2)
    # lines(0:100,rep(1,101),col='black');
  }else{
    lines(1:length(vali),vali,type='b',pch=20,col=colors[(i %% length(colors))])
  }
}


par(mfrow=c(1,1));
@
%


<<fig=TRUE,echo=FALSE,width=4.5,height=4.5>>=
par(mfrow=c(2,2));

# parameters
# Do not modify the variables beginning with "__"
targetmat=list(c(1881.554338455385,925.7854187291119,1328.8588477620528,299.8639615158432,17045.596367307237,21535.000831867234),c(2398.2874214503413,1779.4317139208904,2190.2463076334293,1518.5330591179886,45756.55354071815,78532.61905668431),c(198.29632059931453,857.654024277186,446.8029520151459,1333.9486068347808,11035.04451480231,20274.006046581013))
targetgene="JAK2"
collabel=c("ICR47_1A","ICR47_1B","ICR47_1C","ICR47_1D","Low_A","Low_B")

# set up color using RColorBrewer
#library(RColorBrewer)
#colors <- brewer.pal(length(targetgenelist), "Set1")

colors=c( "#E41A1C", "#377EB8", "#4DAF4A", "#984EA3", "#FF7F00",  "#A65628", "#F781BF",
          "#999999", "#66C2A5", "#FC8D62", "#8DA0CB", "#E78AC3", "#A6D854", "#FFD92F", "#E5C494", "#B3B3B3", 
          "#8DD3C7", "#FFFFB3", "#BEBADA", "#FB8072", "#80B1D3", "#FDB462", "#B3DE69", "#FCCDE5",
          "#D9D9D9", "#BC80BD", "#CCEBC5", "#FFED6F")


## code

targetmatvec=unlist(targetmat)+1
yrange=range(targetmatvec[targetmatvec>0]);
# yrange[1]=1; # set the minimum value to 1
for(i in 1:length(targetmat)){
  vali=targetmat[[i]]+1;
  if(i==1){
    plot(1:length(vali),vali,type='b',las=1,pch=20,main=paste('sgRNAs in',targetgene),ylab='Read counts',xlab='Samples',xlim=c(0.7,length(vali)+0.3),ylim = yrange,col=colors[(i %% length(colors))],xaxt='n',log='y')
    axis(1,at=1:length(vali),labels=(collabel),las=2)
    # lines(0:100,rep(1,101),col='black');
  }else{
    lines(1:length(vali),vali,type='b',pch=20,col=colors[(i %% length(colors))])
  }
}


# parameters
# Do not modify the variables beginning with "__"
targetmat=list(c(1293.7704565486222,1324.1536898186087,1199.377175953582,2498.408887595389,11753.54496132549,27557.695026760615),c(587.7838819067629,1416.331458782979,884.4874764381459,806.9565646284476,31280.32278691919,24098.40596150698),c(1473.9811192431132,1708.0941362006386,2450.4254415959904,3475.539965852965,55107.080272249244,38299.5831890605))
targetgene="STAT1"
collabel=c("ICR47_1A","ICR47_1B","ICR47_1C","ICR47_1D","Low_A","Low_B")

# set up color using RColorBrewer
#library(RColorBrewer)
#colors <- brewer.pal(length(targetgenelist), "Set1")

colors=c( "#E41A1C", "#377EB8", "#4DAF4A", "#984EA3", "#FF7F00",  "#A65628", "#F781BF",
          "#999999", "#66C2A5", "#FC8D62", "#8DA0CB", "#E78AC3", "#A6D854", "#FFD92F", "#E5C494", "#B3B3B3", 
          "#8DD3C7", "#FFFFB3", "#BEBADA", "#FB8072", "#80B1D3", "#FDB462", "#B3DE69", "#FCCDE5",
          "#D9D9D9", "#BC80BD", "#CCEBC5", "#FFED6F")


## code

targetmatvec=unlist(targetmat)+1
yrange=range(targetmatvec[targetmatvec>0]);
# yrange[1]=1; # set the minimum value to 1
for(i in 1:length(targetmat)){
  vali=targetmat[[i]]+1;
  if(i==1){
    plot(1:length(vali),vali,type='b',las=1,pch=20,main=paste('sgRNAs in',targetgene),ylab='Read counts',xlab='Samples',xlim=c(0.7,length(vali)+0.3),ylim = yrange,col=colors[(i %% length(colors))],xaxt='n',log='y')
    axis(1,at=1:length(vali),labels=(collabel),las=2)
    # lines(0:100,rep(1,101),col='black');
  }else{
    lines(1:length(vali),vali,type='b',pch=20,col=colors[(i %% length(colors))])
  }
}


# parameters
# Do not modify the variables beginning with "__"
targetmat=list(c(671.7530078934433,715.7804146537636,1063.816552417014,1152.7950923263536,15535.442709133693,31324.331135619013),c(1287.3112930111852,1309.725865111142,919.7453964611097,724.614058033708,16361.167071665213,20677.2628059206),c(800.2903622884387,1079.6822156087565,787.8321439614001,703.342243830067,14103.452279452209,14830.039795496605))
targetgene="SRPRA"
collabel=c("ICR47_1A","ICR47_1B","ICR47_1C","ICR47_1D","Low_A","Low_B")

# set up color using RColorBrewer
#library(RColorBrewer)
#colors <- brewer.pal(length(targetgenelist), "Set1")

colors=c( "#E41A1C", "#377EB8", "#4DAF4A", "#984EA3", "#FF7F00",  "#A65628", "#F781BF",
          "#999999", "#66C2A5", "#FC8D62", "#8DA0CB", "#E78AC3", "#A6D854", "#FFD92F", "#E5C494", "#B3B3B3", 
          "#8DD3C7", "#FFFFB3", "#BEBADA", "#FB8072", "#80B1D3", "#FDB462", "#B3DE69", "#FCCDE5",
          "#D9D9D9", "#BC80BD", "#CCEBC5", "#FFED6F")


## code

targetmatvec=unlist(targetmat)+1
yrange=range(targetmatvec[targetmatvec>0]);
# yrange[1]=1; # set the minimum value to 1
for(i in 1:length(targetmat)){
  vali=targetmat[[i]]+1;
  if(i==1){
    plot(1:length(vali),vali,type='b',las=1,pch=20,main=paste('sgRNAs in',targetgene),ylab='Read counts',xlab='Samples',xlim=c(0.7,length(vali)+0.3),ylim = yrange,col=colors[(i %% length(colors))],xaxt='n',log='y')
    axis(1,at=1:length(vali),labels=(collabel),las=2)
    # lines(0:100,rep(1,101),col='black');
  }else{
    lines(1:length(vali),vali,type='b',pch=20,col=colors[(i %% length(colors))])
  }
}


# parameters
# Do not modify the variables beginning with "__"
targetmat=list(c(531.5891591310614,955.4426139611268,1253.4798463336474,568.1632955037029,30573.847452471713,26760.990456281594),c(1047.0304094185303,1221.555825232179,1077.190246218828,516.0130413270346,11376.758116286836,17446.849198670512),c(879.0921574451696,782.3087174715266,803.6374184544528,714.3212447093656,5290.047220635797,19839.14267637427))
targetgene="JAK1"
collabel=c("ICR47_1A","ICR47_1B","ICR47_1C","ICR47_1D","Low_A","Low_B")

# set up color using RColorBrewer
#library(RColorBrewer)
#colors <- brewer.pal(length(targetgenelist), "Set1")

colors=c( "#E41A1C", "#377EB8", "#4DAF4A", "#984EA3", "#FF7F00",  "#A65628", "#F781BF",
          "#999999", "#66C2A5", "#FC8D62", "#8DA0CB", "#E78AC3", "#A6D854", "#FFD92F", "#E5C494", "#B3B3B3", 
          "#8DD3C7", "#FFFFB3", "#BEBADA", "#FB8072", "#80B1D3", "#FDB462", "#B3DE69", "#FCCDE5",
          "#D9D9D9", "#BC80BD", "#CCEBC5", "#FFED6F")


## code

targetmatvec=unlist(targetmat)+1
yrange=range(targetmatvec[targetmatvec>0]);
# yrange[1]=1; # set the minimum value to 1
for(i in 1:length(targetmat)){
  vali=targetmat[[i]]+1;
  if(i==1){
    plot(1:length(vali),vali,type='b',las=1,pch=20,main=paste('sgRNAs in',targetgene),ylab='Read counts',xlab='Samples',xlim=c(0.7,length(vali)+0.3),ylim = yrange,col=colors[(i %% length(colors))],xaxt='n',log='y')
    axis(1,at=1:length(vali),labels=(collabel),las=2)
    # lines(0:100,rep(1,101),col='black');
  }else{
    lines(1:length(vali),vali,type='b',pch=20,col=colors[(i %% length(colors))])
  }
}


par(mfrow=c(1,1));
@
%


<<fig=TRUE,echo=FALSE,width=4.5,height=4.5>>=
par(mfrow=c(2,2));

# parameters
# Do not modify the variables beginning with "__"
targetmat=list(c(977.917359567955,976.2828052052453,580.5398900332848,45.28837862710675,8446.639140507508,12551.09416366127),c(742.1578904515061,1462.821116173705,1227.3403539028293,1373.7474850222382,21534.971542235893,24531.08956544702),c(1023.7774206837573,1975.8104391058537,1162.295570412189,2750.239720264301,17543.636425775887,25833.499909800546))
targetgene="RFXAP"
collabel=c("ICR47_1A","ICR47_1B","ICR47_1C","ICR47_1D","Low_A","Low_B")

# set up color using RColorBrewer
#library(RColorBrewer)
#colors <- brewer.pal(length(targetgenelist), "Set1")

colors=c( "#E41A1C", "#377EB8", "#4DAF4A", "#984EA3", "#FF7F00",  "#A65628", "#F781BF",
          "#999999", "#66C2A5", "#FC8D62", "#8DA0CB", "#E78AC3", "#A6D854", "#FFD92F", "#E5C494", "#B3B3B3", 
          "#8DD3C7", "#FFFFB3", "#BEBADA", "#FB8072", "#80B1D3", "#FDB462", "#B3DE69", "#FCCDE5",
          "#D9D9D9", "#BC80BD", "#CCEBC5", "#FFED6F")


## code

targetmatvec=unlist(targetmat)+1
yrange=range(targetmatvec[targetmatvec>0]);
# yrange[1]=1; # set the minimum value to 1
for(i in 1:length(targetmat)){
  vali=targetmat[[i]]+1;
  if(i==1){
    plot(1:length(vali),vali,type='b',las=1,pch=20,main=paste('sgRNAs in',targetgene),ylab='Read counts',xlab='Samples',xlim=c(0.7,length(vali)+0.3),ylim = yrange,col=colors[(i %% length(colors))],xaxt='n',log='y')
    axis(1,at=1:length(vali),labels=(collabel),las=2)
    # lines(0:100,rep(1,101),col='black');
  }else{
    lines(1:length(vali),vali,type='b',pch=20,col=colors[(i %% length(colors))])
  }
}


# parameters
# Do not modify the variables beginning with "__"
targetmat=list(c(109.80578013642824,192.37099609955573,609.1109631553417,38.42650307754512,1600.3419987413085,6431.4003698997185),c(54.90289006821412,150.69061361131867,189.66329391663334,137.92369854618875,4900.233170848465,8098.9215639255735),c(84.61504234042411,407.9868208944744,459.56875064415004,150.96126209035583,3200.683997482617,9775.16182301823))
targetgene="TAF2"
collabel=c("ICR47_1A","ICR47_1B","ICR47_1C","ICR47_1D","Low_A","Low_B")

# set up color using RColorBrewer
#library(RColorBrewer)
#colors <- brewer.pal(length(targetgenelist), "Set1")

colors=c( "#E41A1C", "#377EB8", "#4DAF4A", "#984EA3", "#FF7F00",  "#A65628", "#F781BF",
          "#999999", "#66C2A5", "#FC8D62", "#8DA0CB", "#E78AC3", "#A6D854", "#FFD92F", "#E5C494", "#B3B3B3", 
          "#8DD3C7", "#FFFFB3", "#BEBADA", "#FB8072", "#80B1D3", "#FDB462", "#B3DE69", "#FCCDE5",
          "#D9D9D9", "#BC80BD", "#CCEBC5", "#FFED6F")


## code

targetmatvec=unlist(targetmat)+1
yrange=range(targetmatvec[targetmatvec>0]);
# yrange[1]=1; # set the minimum value to 1
for(i in 1:length(targetmat)){
  vali=targetmat[[i]]+1;
  if(i==1){
    plot(1:length(vali),vali,type='b',las=1,pch=20,main=paste('sgRNAs in',targetgene),ylab='Read counts',xlab='Samples',xlim=c(0.7,length(vali)+0.3),ylim = yrange,col=colors[(i %% length(colors))],xaxt='n',log='y')
    axis(1,at=1:length(vali),labels=(collabel),las=2)
    # lines(0:100,rep(1,101),col='black');
  }else{
    lines(1:length(vali),vali,type='b',pch=20,col=colors[(i %% length(colors))])
  }
}


par(mfrow=c(1,1));
@
%__INDIVIDUAL_PAGE__


\end{document}
```
